# AMR - An R Package for Working with Antimicrobial Resistance Data

**DOI:** 10.1101/810622

**Authors:** Matthijs S. Berends, Christian F. Luz, Alexander W. Friedrich, Bhanu N.M. Sinha, Casper J. Albers, Corinna Glasner

## Abstract

Antimicrobial resistance is an increasing threat to global health. Evidence for this trend is generated in microbiological laboratories through testing microorganisms for resistance against antimicrobial agents. International standards and guidelines are in place for this process as well as for reporting data on (inter-)national levels. However, there is a gap in the availability of standardized and reproducible tools for working with laboratory data to produce the required reports. It is known that extensive efforts in data cleaning and validation are required when working with data from laboratory information systems. Furthermore, the global spread and relevance of antimicrobial resistance demands to incorporate international reference data in the analysis process.

In this paper, we introduce the **AMR** package for R that aims at closing this gap by providing tools to simplify antimicrobial resistance data cleaning and analysis, while incorporating international guidelines and scientifically reliable reference data. The **AMR** package enables standardized and reproducible antimicrobial resistance analyses, including the application of evidence-based rules, determination of first isolates, translation of various codes for microorganisms and antimicrobial agents, determination of (multi-drug) resistant microorganisms, and calculation of antimicrobial resistance, prevalence and future trends. The **AMR** package works independently of any laboratory information system and provides several functions to integrate into international workflows (e.g., WHONET software provided by the World Health Organization).

## Supplementary material for "AMR - An R Package for Working with Antimicrobial Resistance Data": Source package: DESCRIPTION

```
Package: AMR
Version: 1.5.0
Date: 2021-01-05
Title: Antimicrobial Resistance Analysis
Authors@R: c(
    person(role = c("aut", "cre"), 
           family = "Berends", given = c("Matthijs", "S."), email = "m.s.berends@umcg.nl", comment = c(ORCID = "0000-0001-7620-1800")),
    person(role = c("aut", "ctb"),
           family = "Luz", given = c("Christian", "F."), email = "c.f.luz@umcg.nl", comment = c(ORCID = "0000-0001-5809-5995")),
    person(role = c("aut", "ths"),
           family = "Friedrich", given = c("Alexander", "W."), email = "alex.friedrich@umcg.nl", comment = c(ORCID = "0000-0003-4881-038X")),
    person(role = c("aut", "ths"),
           family = "Sinha", given = c("Bhanu", "N.", "M."), email = "b.sinha@umcg.nl", comment = c(ORCID = "0000-0003-1634-0010")),
    person(role = c("aut", "ths"),
           family = "Albers", given = c("Casper", "J."), email = "c.j.albers@rug.nl", comment = c(ORCID = "0000-0002-9213-6743")),
    person(role = c("aut", "ths"),
           family = "Glasner", given = "Corinna", email = "c.glasner@umcg.nl", comment = c(ORCID = "0000-0003-1241-1328")),
    person(role = "ctb",
           family = "Fonville", given = c("Judith", "M."), email = "j.fonville@pamm.nl"),
    person(role = "ctb",
           family = "Hassing", given = c("Erwin", "E.", "A."), email = "e.hassing@certe.nl"),
    person(role = "ctb",
           family = "Hazenberg", given = c("Eric", "H.", "L.", "C.", "M."), email = "e.hazenberg@jbz.nl"),
    person(role = "ctb",
           family = "Knight", given = "Gwen", email = "gwen.knight@lshtm.ac.uk"),
    person(role = "ctb",
           family = "Lenglet", given = "Annick", email = "annick.lenglet@amsterdam.msf.org"),
    person(role = "ctb",
           family = "Meijer", given = c("Bart", "C."), email = "b.meijerg@certe.nl"),
    person(role = "ctb",
           family = "Ny", given = "Sofia", email = "sofia.ny@folkhalsomyndigheten.se"),
    person(role = "ctb",
           family = "Schade", given = c("Rogier", "P."), email = "r.schade@amsterdamumc.nl"),
    person(role = "ctb",
           family = "Souverein", given = "Dennis", email = "d.souvereing@streeklabhaarlem.nl"),
    person(role = "ctb",
           family = "Underwood", given = "Anthony", email = "au3@sanger.ac.uk"))
Description: Functions to simplify the analysis and prediction of Antimicrobial 
    Resistance (AMR) and to work with microbial and antimicrobial properties by
    using evidence-based methods, like those defined by Leclercq et al. (2013) 
    <doi:10.1111/j.1469-0691.2011.03703.x> and the Clinical and Laboratory 
    Standards Institute (2014) <isbn: 1-56238-899-1>.
Depends: R (>= 3.0.0)
Suggests: cleaner, curl, dplyr, ggplot2, knitr, microbenchmark, pillar,
        readxl, rmarkdown, rstudioapi, rvest, skimr, testthat, tidyr,
        xml2
VignetteBuilder: knitr,rmarkdown
URL: https://msberends.github.io/AMR/, https://github.com/msberends/AMR
BugReports: https://github.com/msberends/AMR/issues
License: GPL-2 | file LICENSE
Encoding: UTF-8
LazyData: true
RoxygenNote: 7.1.1
NeedsCompilation: no
Packaged: 2021-01-05 08:46:39 UTC; msberends
Author: Matthijs S. Berends [aut, cre]
    (<https://orcid.org/0000-0001-7620-1800>),
  Christian F. Luz [aut, ctb] (<https://orcid.org/0000-0001-5809-5995>),
  Alexander W. Friedrich [aut, ths]
    (<https://orcid.org/0000-0003-4881-038X>),
  Bhanu N. M. Sinha [aut, ths] (<https://orcid.org/0000-0003-1634-0010>),
  Casper J. Albers [aut, ths] (<https://orcid.org/0000-0002-9213-6743>),
  Corinna Glasner [aut, ths] (<https://orcid.org/0000-0003-1241-1328>),
  Judith M. Fonville [ctb],
  Erwin E. A. Hassing [ctb],
  Eric H. L. C. M. Hazenberg [ctb],
  Gwen Knight [ctb],
  Annick Lenglet [ctb],
  Bart C. Meijer [ctb],
  Sofia Ny [ctb],
  Rogier P. Schade [ctb],
  Dennis Souverein [ctb],
  Anthony Underwood [ctb]
Maintainer: Matthijs S. Berends <m.s.berends@umcg.nl>
Repository: CRAN
Date/Publication: 2021-01-06 10:20:05 UTC
```
