## Supplementary material for "AMR - An R Package for Working with Antimicrobial Resistance Data": Source package: welcome_to_AMR.R

```
## ----setup, include = FALSE, results = 'markup'-------------------------------
knitr::opts_chunk$set(
  warning = FALSE,
  collapse = TRUE,
  comment = "#",
  fig.width = 7.5,
  fig.height = 5
)
```
