## Supplementary material for "AMR - An R Package for Working with Antimicrobial Resistance Data": Source package: addins.dcf

```
Name: Insert %in%
Binding: addin_insert_in
Interactive: false

Name: Insert %like%
Binding: addin_insert_like
Interactive: false
```
