## Supplementary material for "AMR - An R Package for Working with Antimicrobial Resistance Data": Source package: ab_from_text.Rd

```
% Generated by roxygen2: do not edit by hand
% Please edit documentation in R/ab_from_text.R
\name{ab_from_text}
\alias{ab_from_text}
\title{Retrieve antimicrobial drug names and doses from clinical text}
\usage{
ab_from_text(
  text,
  type = c("drug", "dose", "administration"),
  collapse = NULL,
  translate_ab = FALSE,
  thorough_search = NULL,
  ...
)
}
\arguments{
\item{text}{text to analyse}

\item{type}{type of property to search for, either \code{"drug"}, \code{"dose"} or \code{"administration"}, see \emph{Examples}}

\item{collapse}{character to pass on to \code{paste(..., collapse = ...)} to only return one character per element of \code{text}, see \emph{Examples}}

\item{translate_ab}{if \code{type = "drug"}: a column name of the \link{antibiotics} data set to translate the antibiotic abbreviations to, using \code{\link[=ab_property]{ab_property()}}. Defaults to \code{FALSE}. Using \code{TRUE} is equal to using "name".}

\item{thorough_search}{logical to indicate whether the input must be extensively searched for misspelling and other faulty input values. Setting this to \code{TRUE} will take considerably more time than when using \code{FALSE}. At default, it will turn \code{TRUE} when all input elements contain a maximum of three words.}

\item{...}{arguments passed on to \code{\link[=as.ab]{as.ab()}}}
}
\value{
A \link{list}, or a  \link{character} if \code{collapse} is not \code{NULL}
}
\description{
Use this function on e.g. clinical texts from health care records. It returns a \link{list} with all antimicrobial drugs, doses and forms of administration found in the texts.
}
\details{
This function is also internally used by \code{\link[=as.ab]{as.ab()}}, although it then only searches for the first drug name and will throw a note if more drug names could have been returned. Note: the \code{\link[=as.ab]{as.ab()}} function may use very long regular expression to match brand names of antimicrobial agents. This may fail on some systems.
\subsection{Argument \code{type}}{

At default, the function will search for antimicrobial drug names. All text elements will be searched for official names, ATC codes and brand names. As it uses \code{\link[=as.ab]{as.ab()}} internally, it will correct for misspelling.

With \code{type = "dose"} (or similar, like "dosing", "doses"), all text elements will be searched for numeric values that are higher than 100 and do not resemble years. The output will be numeric. It supports any unit (g, mg, IE, etc.) and multiple values in one clinical text, see \emph{Examples}.

With \code{type = "administration"} (or abbreviations, like "admin", "adm"), all text elements will be searched for a form of drug administration. It supports the following forms (including common abbreviations): buccal, implant, inhalation, instillation, intravenous, nasal, oral, parenteral, rectal, sublingual, transdermal and vaginal. Abbreviations for oral (such as 'po', 'per os') will become "oral", all values for intravenous (such as 'iv', 'intraven') will become "iv". It supports multiple values in one clinical text, see \emph{Examples}.
}

\subsection{Argument \code{collapse}}{

Without using \code{collapse}, this function will return a \link{list}. This can be convenient to use e.g. inside a \code{mutate()}):\cr
\code{df \%>\% mutate(abx = ab_from_text(clinical_text))}

The returned AB codes can be transformed to official names, groups, etc. with all \code{\link[=ab_property]{ab_*}} functions such as \code{\link[=ab_name]{ab_name()}} and \code{\link[=ab_group]{ab_group()}}, or by using the \code{translate_ab} argument.

With using \code{collapse}, this function will return a \link{character}:\cr
\code{df \%>\% mutate(abx = ab_from_text(clinical_text, collapse = "|"))}
}
}
\section{Maturing lifecycle}{

\if{html}{\figure{lifecycle_maturing.svg}{options: style=margin-bottom:5px} \cr}
The \link[=lifecycle]{lifecycle} of this function is \strong{maturing}. The unlying code of a maturing function has been roughed out, but finer details might still change. Since this function needs wider usage and more extensive testing, you are very welcome \href{https://github.com/msberends/AMR/issues}{to suggest changes at our repository} or \link[=AMR]{write us an email (see section 'Contact Us')}.
}

\section{Read more on our website!}{

On our website \url{https://msberends.github.io/AMR/} you can find \href{https://msberends.github.io/AMR/articles/AMR.html}{a comprehensive tutorial} about how to conduct AMR analysis, the \href{https://msberends.github.io/AMR/reference/}{complete documentation of all functions} and \href{https://msberends.github.io/AMR/articles/WHONET.html}{an example analysis using WHONET data}. As we would like to better understand the backgrounds and needs of our users, please \href{https://msberends.github.io/AMR/survey.html}{participate in our survey}!
}

\examples{
# mind the bad spelling of amoxicillin in this line, 
# straight from a true health care record:
ab_from_text("28/03/2020 regular amoxicilliin 500mg po tds")

ab_from_text("500 mg amoxi po and 400mg cipro iv")
ab_from_text("500 mg amoxi po and 400mg cipro iv", type = "dose")
ab_from_text("500 mg amoxi po and 400mg cipro iv", type = "admin")

ab_from_text("500 mg amoxi po and 400mg cipro iv", collapse = ", ")
\donttest{
# if you want to know which antibiotic groups were administered, do e.g.:
abx <- ab_from_text("500 mg amoxi po and 400mg cipro iv")
ab_group(abx[[1]])

if (require("dplyr")) {
  tibble(clinical_text = c("given 400mg cipro and 500 mg amox",
                           "started on doxy iv today")) \%>\% 
    mutate(abx_codes = ab_from_text(clinical_text),
           abx_doses = ab_from_text(clinical_text, type = "doses"),
           abx_admin = ab_from_text(clinical_text, type = "admin"),
           abx_coll = ab_from_text(clinical_text, collapse = "|"),
           abx_coll_names = ab_from_text(clinical_text,
                                         collapse = "|",
                                         translate_ab = "name"),
           abx_coll_doses = ab_from_text(clinical_text,
                                         type = "doses",
                                         collapse = "|"),
           abx_coll_admin = ab_from_text(clinical_text,
                                         type = "admin",
                                         collapse = "|"))

}
}
}
```
