## Supplementary material for "AMR - An R Package for Working with Antimicrobial Resistance Data": Source package: ab_property.Rd

```
% Generated by roxygen2: do not edit by hand
% Please edit documentation in R/ab_property.R
\name{ab_property}
\alias{ab_property}
\alias{ab_name}
\alias{ab_atc}
\alias{ATC}
\alias{ab_cid}
\alias{ab_synonyms}
\alias{ab_tradenames}
\alias{ab_group}
\alias{ab_atc_group1}
\alias{ab_atc_group2}
\alias{ab_loinc}
\alias{ab_ddd}
\alias{ab_info}
\alias{ab_url}
\title{Get properties of an antibiotic}
\usage{
ab_name(x, language = get_locale(), tolower = FALSE, ...)

ab_atc(x, ...)

ab_cid(x, ...)

ab_synonyms(x, ...)

ab_tradenames(x, ...)

ab_group(x, language = get_locale(), ...)

ab_atc_group1(x, language = get_locale(), ...)

ab_atc_group2(x, language = get_locale(), ...)

ab_loinc(x, ...)

ab_ddd(x, administration = "oral", units = FALSE, ...)

ab_info(x, language = get_locale(), ...)

ab_url(x, open = FALSE, ...)

ab_property(x, property = "name", language = get_locale(), ...)
}
\arguments{
\item{x}{any (vector of) text that can be coerced to a valid antibiotic code with \code{\link[=as.ab]{as.ab()}}}

\item{language}{language of the returned text, defaults to system language (see \code{\link[=get_locale]{get_locale()}}) and can also be set with \code{getOption("AMR_locale")}. Use \code{language = NULL} or \code{language = ""} to prevent translation.}

\item{tolower}{logical to indicate whether the first character of every output should be transformed to a lower case character. This will lead to e.g. "polymyxin B" and not "polymyxin b".}

\item{...}{other arguments passed on to \code{\link[=as.ab]{as.ab()}}}

\item{administration}{way of administration, either \code{"oral"} or \code{"iv"}}

\item{units}{a logical to indicate whether the units instead of the DDDs itself must be returned, see Examples}

\item{open}{browse the URL using \code{\link[utils:browseURL]{utils::browseURL()}}}

\item{property}{one of the column names of one of the \link{antibiotics} data set}
}
\value{
\itemize{
\item An \link{integer} in case of \code{\link[=ab_cid]{ab_cid()}}
\item A named \link{list} in case of \code{\link[=ab_info]{ab_info()}} and multiple \code{\link[=ab_synonyms]{ab_synonyms()}}/\code{\link[=ab_tradenames]{ab_tradenames()}}
\item A \link{double} in case of \code{\link[=ab_ddd]{ab_ddd()}}
\item A \link{character} in all other cases
}
}
\description{
Use these functions to return a specific property of an antibiotic from the \link{antibiotics} data set. All input values will be evaluated internally with \code{\link[=as.ab]{as.ab()}}.
}
\details{
All output will be \link{translate}d where possible.

The function \code{\link[=ab_url]{ab_url()}} will return the direct URL to the official WHO website. A warning will be returned if the required ATC code is not available.
}
\section{Stable lifecycle}{

\if{html}{\figure{lifecycle_stable.svg}{options: style=margin-bottom:5px} \cr}
The \link[=lifecycle]{lifecycle} of this function is \strong{stable}. In a stable function, major changes are unlikely. This means that the unlying code will generally evolve by adding new arguments; removing arguments or changing the meaning of existing arguments will be avoided.

If the unlying code needs breaking changes, they will occur gradually. For example, a argument will be deprecated and first continue to work, but will emit an message informing you of the change. Next, typically after at least one newly released version on CRAN, the message will be transformed to an error.
}

\section{Source}{

World Health Organization (WHO) Collaborating Centre for Drug Statistics Methodology: \url{https://www.whocc.no/atc_ddd_index/}

WHONET 2019 software: \url{http://www.whonet.org/software.html}

European Commission Public Health PHARMACEUTICALS - COMMUNITY REGISTER: \url{http://ec.europa.eu/health/documents/community-register/html/atc.htm}
}

\section{Reference data publicly available}{

All reference data sets (about microorganisms, antibiotics, R/SI interpretation, EUCAST rules, etc.) in this \code{AMR} package are publicly and freely available. We continually export our data sets to formats for use in R, SPSS, SAS, Stata and Excel. We also supply flat files that are machine-readable and suitable for input in any software program, such as laboratory information systems. Please find \href{https://msberends.github.io/AMR/articles/datasets.html}{all download links on our website}, which is automatically updated with every code change.
}

\section{Read more on our website!}{

On our website \url{https://msberends.github.io/AMR/} you can find \href{https://msberends.github.io/AMR/articles/AMR.html}{a comprehensive tutorial} about how to conduct AMR analysis, the \href{https://msberends.github.io/AMR/reference/}{complete documentation of all functions} and \href{https://msberends.github.io/AMR/articles/WHONET.html}{an example analysis using WHONET data}. As we would like to better understand the backgrounds and needs of our users, please \href{https://msberends.github.io/AMR/survey.html}{participate in our survey}!
}

\examples{
# all properties:
ab_name("AMX")       # "Amoxicillin"
ab_atc("AMX")        # J01CA04 (ATC code from the WHO)
ab_cid("AMX")        # 33613 (Compound ID from PubChem)
ab_synonyms("AMX")   # a list with brand names of amoxicillin
ab_tradenames("AMX") # same
ab_group("AMX")      # "Beta-lactams/penicillins"
ab_atc_group1("AMX") # "Beta-lactam antibacterials, penicillins"
ab_atc_group2("AMX") # "Penicillins with extended spectrum"
ab_url("AMX")        # link to the official WHO page

# smart lowercase tranformation
ab_name(x = c("AMC", "PLB"))  # "Amoxicillin/clavulanic acid" "Polymyxin B"
ab_name(x = c("AMC", "PLB"),
        tolower = TRUE)       # "amoxicillin/clavulanic acid" "polymyxin B"

# defined daily doses (DDD)
ab_ddd("AMX", "oral")               #  1
ab_ddd("AMX", "oral", units = TRUE) # "g"
ab_ddd("AMX", "iv")                 #  1
ab_ddd("AMX", "iv", units = TRUE)   # "g"

ab_info("AMX")       # all properties as a list

# all ab_* functions use as.ab() internally, so you can go from 'any' to 'any':
ab_atc("AMP")           # ATC code of AMP (ampicillin)
ab_group("J01CA01")     # Drug group of ampicillins ATC code
ab_loinc("ampicillin")  # LOINC codes of ampicillin
ab_name("21066-6")      # "Ampicillin" (using LOINC)
ab_name(6249)           # "Ampicillin" (using CID)
ab_name("J01CA01")      # "Ampicillin" (using ATC)

# spelling from different languages and dyslexia are no problem
ab_atc("ceftriaxon")
ab_atc("cephtriaxone")
ab_atc("cephthriaxone")
ab_atc("seephthriaaksone")
}
\seealso{
\link{antibiotics}
}
```
