## Supplementary material for "AMR - An R Package for Working with Antimicrobial Resistance Data": Source package: age.Rd

```
% Generated by roxygen2: do not edit by hand
% Please edit documentation in R/age.R
\name{age}
\alias{age}
\title{Age in years of individuals}
\usage{
age(x, reference = Sys.Date(), exact = FALSE, na.rm = FALSE, ...)
}
\arguments{
\item{x}{date(s), will be coerced with \code{\link[=as.POSIXlt]{as.POSIXlt()}}}

\item{reference}{reference date(s) (defaults to today), will be coerced with \code{\link[=as.POSIXlt]{as.POSIXlt()}}}

\item{exact}{a logical to indicate whether age calculation should be exact, i.e. with decimals. It divides the number of days of \href{https://en.wikipedia.org/wiki/Year-to-date}{year-to-date} (YTD) of \code{x} by the number of days in the year of \code{reference} (either 365 or 366).}

\item{na.rm}{a logical to indicate whether missing values should be removed}

\item{...}{arguments passed on to \code{\link[=as.POSIXlt]{as.POSIXlt()}}, such as \code{origin}}
}
\value{
An \link{integer} (no decimals) if \code{exact = FALSE}, a \link{double} (with decimals) otherwise
}
\description{
Calculates age in years based on a reference date, which is the sytem date at default.
}
\details{
Ages below 0 will be returned as \code{NA} with a warning. Ages above 120 will only give a warning.
}
\section{Stable lifecycle}{

\if{html}{\figure{lifecycle_stable.svg}{options: style=margin-bottom:5px} \cr}
The \link[=lifecycle]{lifecycle} of this function is \strong{stable}. In a stable function, major changes are unlikely. This means that the unlying code will generally evolve by adding new arguments; removing arguments or changing the meaning of existing arguments will be avoided.

If the unlying code needs breaking changes, they will occur gradually. For example, a argument will be deprecated and first continue to work, but will emit an message informing you of the change. Next, typically after at least one newly released version on CRAN, the message will be transformed to an error.
}

\section{Read more on our website!}{

On our website \url{https://msberends.github.io/AMR/} you can find \href{https://msberends.github.io/AMR/articles/AMR.html}{a comprehensive tutorial} about how to conduct AMR analysis, the \href{https://msberends.github.io/AMR/reference/}{complete documentation of all functions} and \href{https://msberends.github.io/AMR/articles/WHONET.html}{an example analysis using WHONET data}. As we would like to better understand the backgrounds and needs of our users, please \href{https://msberends.github.io/AMR/survey.html}{participate in our survey}!
}

\examples{
# 10 random birth dates
df <- data.frame(birth_date = Sys.Date() - runif(10) * 25000)
# add ages
df$age <- age(df$birth_date)
# add exact ages
df$age_exact <- age(df$birth_date, exact = TRUE)

df
}
\seealso{
To split ages into groups, use the \code{\link[=age_groups]{age_groups()}} function.
}
```
