## Supplementary material for "AMR - An R Package for Working with Antimicrobial Resistance Data": Source package: age_groups.Rd

```
% Generated by roxygen2: do not edit by hand
% Please edit documentation in R/age.R
\name{age_groups}
\alias{age_groups}
\title{Split ages into age groups}
\usage{
age_groups(x, split_at = c(12, 25, 55, 75), na.rm = FALSE)
}
\arguments{
\item{x}{age, e.g. calculated with \code{\link[=age]{age()}}}

\item{split_at}{values to split \code{x} at, defaults to age groups 0-11, 12-24, 25-54, 55-74 and 75+. See Details.}

\item{na.rm}{a \link{logical} to indicate whether missing values should be removed}
}
\value{
Ordered \link{factor}
}
\description{
Split ages into age groups defined by the \code{split} argument. This allows for easier demographic (antimicrobial resistance) analysis.
}
\details{
To split ages, the input for the \code{split_at} argument can be:
\itemize{
\item A numeric vector. A value of e.g. \code{c(10, 20)} will split \code{x} on 0-9, 10-19 and 20+. A value of only \code{50} will split \code{x} on 0-49 and 50+.
The default is to split on young children (0-11), youth (12-24), young adults (25-54), middle-aged adults (55-74) and elderly (75+).
\item A character:
\itemize{
\item \code{"children"} or \code{"kids"}, equivalent of: \code{c(0, 1, 2, 4, 6, 13, 18)}. This will split on 0, 1, 2-3, 4-5, 6-12, 13-17 and 18+.
\item \code{"elderly"} or \code{"seniors"}, equivalent of: \code{c(65, 75, 85)}. This will split on 0-64, 65-74, 75-84, 85+.
\item \code{"fives"}, equivalent of: \code{1:20 * 5}. This will split on 0-4, 5-9, ..., 95-99, 100+.
\item \code{"tens"}, equivalent of: \code{1:10 * 10}. This will split on 0-9, 10-19, ..., 90-99, 100+.
}
}
}
\section{Stable lifecycle}{

\if{html}{\figure{lifecycle_stable.svg}{options: style=margin-bottom:5px} \cr}
The \link[=lifecycle]{lifecycle} of this function is \strong{stable}. In a stable function, major changes are unlikely. This means that the unlying code will generally evolve by adding new arguments; removing arguments or changing the meaning of existing arguments will be avoided.

If the unlying code needs breaking changes, they will occur gradually. For example, a argument will be deprecated and first continue to work, but will emit an message informing you of the change. Next, typically after at least one newly released version on CRAN, the message will be transformed to an error.
}

\section{Read more on our website!}{

On our website \url{https://msberends.github.io/AMR/} you can find \href{https://msberends.github.io/AMR/articles/AMR.html}{a comprehensive tutorial} about how to conduct AMR analysis, the \href{https://msberends.github.io/AMR/reference/}{complete documentation of all functions} and \href{https://msberends.github.io/AMR/articles/WHONET.html}{an example analysis using WHONET data}. As we would like to better understand the backgrounds and needs of our users, please \href{https://msberends.github.io/AMR/survey.html}{participate in our survey}!
}

\examples{
ages <- c(3, 8, 16, 54, 31, 76, 101, 43, 21)

# split into 0-49 and 50+
age_groups(ages, 50)

# split into 0-19, 20-49 and 50+
age_groups(ages, c(20, 50))

# split into groups of ten years
age_groups(ages, 1:10 * 10)
age_groups(ages, split_at = "tens")

# split into groups of five years
age_groups(ages, 1:20 * 5)
age_groups(ages, split_at = "fives")

# split specifically for children
age_groups(ages, c(1, 2, 4, 6, 13, 17))
age_groups(ages, "children")

\donttest{
# resistance of ciprofloxacin per age group
if (require("dplyr")) {
  example_isolates \%>\%
    filter_first_isolate() \%>\%
    filter(mo == as.mo("E. coli")) \%>\%
    group_by(age_group = age_groups(age)) \%>\%
    select(age_group, CIP) \%>\%
    ggplot_rsi(x = "age_group", minimum = 0)
}
}
}
\seealso{
To determine ages, based on one or more reference dates, use the \code{\link[=age]{age()}} function.
}
```
