## Supplementary material for "AMR - An R Package for Working with Antimicrobial Resistance Data": Source package: AMR-deprecated.Rd

```
% Generated by roxygen2: do not edit by hand
% Please edit documentation in R/deprecated.R
\name{AMR-deprecated}
\alias{AMR-deprecated}
\alias{p_symbol}
\title{Deprecated functions}
\usage{
p_symbol(p, emptychar = " ")
}
\description{
These functions are so-called '\link{Deprecated}'. They will be removed in a future release. Using the functions will give a warning with the name of the function it has been replaced by (if there is one).
}
\section{Retired lifecycle}{

\if{html}{\figure{lifecycle_retired.svg}{options: style=margin-bottom:5px} \cr}
The \link[=lifecycle]{lifecycle} of this function is \strong{retired}. A retired function is no longer under active development, and (if appropiate) a better alternative is available. No new arguments will be added, and only the most critical bugs will be fixed. In a future version, this function will be removed.
}

\section{Read more on our website!}{

On our website \url{https://msberends.github.io/AMR/} you can find \href{https://msberends.github.io/AMR/articles/AMR.html}{a comprehensive tutorial} about how to conduct AMR analysis, the \href{https://msberends.github.io/AMR/reference/}{complete documentation of all functions} and \href{https://msberends.github.io/AMR/articles/WHONET.html}{an example analysis using WHONET data}. As we would like to better understand the backgrounds and needs of our users, please \href{https://msberends.github.io/AMR/survey.html}{participate in our survey}!
}

\keyword{internal}
```
