## Supplementary material for "AMR - An R Package for Working with Antimicrobial Resistance Data": Source package: AMR.Rd

```
% Generated by roxygen2: do not edit by hand
% Please edit documentation in R/amr.R
\name{AMR}
\alias{AMR}
\title{The \code{AMR} Package}
\description{
Welcome to the \code{AMR} package.
}
\details{
\code{AMR} is a free, open-source and independent \R package to simplify the analysis and prediction of Antimicrobial Resistance (AMR) and to work with microbial and antimicrobial data and properties, by using evidence-based methods. Our aim is to provide a standard for clean and reproducible antimicrobial resistance data analysis, that can therefore empower epidemiological analyses to continuously enable surveillance and treatment evaluation in any setting.

After installing this package, \R knows ~70,000 distinct microbial species and all ~550 antibiotic, antimycotic and antiviral drugs by name and code (including ATC, EARS-NET, LOINC and SNOMED CT), and knows all about valid R/SI and MIC values. It supports any data format, including WHONET/EARS-Net data.

This package is fully independent of any other \R package and works on Windows, macOS and Linux with all versions of \R since R-3.0.0 (April 2013). It was designed to work in any setting, including those with very limited resources. It was created for both routine data analysis and academic research at the Faculty of Medical Sciences of the University of Groningen, in collaboration with non-profit organisations Certe Medical Diagnostics and Advice and University Medical Center Groningen. This \R package is actively maintained and free software; you can freely use and distribute it for both personal and commercial (but not patent) purposes under the terms of the GNU General Public License version 2.0 (GPL-2), as published by the Free Software Foundation.

This package can be used for:
\itemize{
\item Reference for the taxonomy of microorganisms, since the package contains all microbial (sub)species from the Catalogue of Life and List of Prokaryotic names with Standing in Nomenclature
\item Interpreting raw MIC and disk diffusion values, based on the latest CLSI or EUCAST guidelines
\item Retrieving antimicrobial drug names, doses and forms of administration from clinical health care records
\item Determining first isolates to be used for AMR analysis
\item Calculating antimicrobial resistance
\item Determining multi-drug resistance (MDR) / multi-drug resistant organisms (MDRO)
\item Calculating (empirical) susceptibility of both mono therapy and combination therapies
\item Predicting future antimicrobial resistance using regression models
\item Getting properties for any microorganism (such as Gram stain, species, genus or family)
\item Getting properties for any antibiotic (such as name, code of EARS-Net/ATC/LOINC/PubChem, defined daily dose or trade name)
\item Plotting antimicrobial resistance
\item Applying EUCAST expert rules
\item Getting SNOMED codes of a microorganism, or getting properties of a microorganism based on a SNOMED code
\item Getting LOINC codes of an antibiotic, or getting properties of an antibiotic based on a LOINC code
\item Machine reading the EUCAST and CLSI guidelines from 2011-2020 to translate MIC values and disk diffusion diameters to R/SI
\item Principal component analysis for AMR
}
}
\section{Reference data publicly available}{

All reference data sets (about microorganisms, antibiotics, R/SI interpretation, EUCAST rules, etc.) in this \code{AMR} package are publicly and freely available. We continually export our data sets to formats for use in R, SPSS, SAS, Stata and Excel. We also supply flat files that are machine-readable and suitable for input in any software program, such as laboratory information systems. Please find \href{https://msberends.github.io/AMR/articles/datasets.html}{all download links on our website}, which is automatically updated with every code change.
}

\section{Read more on our website!}{

On our website \url{https://msberends.github.io/AMR/} you can find \href{https://msberends.github.io/AMR/articles/AMR.html}{a comprehensive tutorial} about how to conduct AMR analysis, the \href{https://msberends.github.io/AMR/reference/}{complete documentation of all functions} and \href{https://msberends.github.io/AMR/articles/WHONET.html}{an example analysis using WHONET data}. As we would like to better understand the backgrounds and needs of our users, please \href{https://msberends.github.io/AMR/survey.html}{participate in our survey}!
}

\section{Contact Us}{

For suggestions, comments or questions, please contact us at:

Matthijs S. Berends \cr
m.s.berends [at] umcg [dot] nl \cr
University of Groningen
Department of Medical Microbiology
University Medical Center Groningen \cr
Post Office Box 30001 \cr
9700 RB Groningen \cr
The Netherlands
\url{https://msberends.github.io/AMR/}

If you have found a bug, please file a new issue at: \cr
\url{https://github.com/msberends/AMR/issues}
}
```
