## Supplementary material for "AMR - An R Package for Working with Antimicrobial Resistance Data": Source package: antibiotic_class_selectors.Rd

```
% Generated by roxygen2: do not edit by hand
% Please edit documentation in R/ab_class_selectors.R
\name{antibiotic_class_selectors}
\alias{antibiotic_class_selectors}
\alias{ab_class}
\alias{aminoglycosides}
\alias{carbapenems}
\alias{cephalosporins}
\alias{cephalosporins_1st}
\alias{cephalosporins_2nd}
\alias{cephalosporins_3rd}
\alias{cephalosporins_4th}
\alias{cephalosporins_5th}
\alias{fluoroquinolones}
\alias{glycopeptides}
\alias{macrolides}
\alias{penicillins}
\alias{tetracyclines}
\title{Antibiotic class selectors}
\usage{
ab_class(ab_class)

aminoglycosides()

carbapenems()

cephalosporins()

cephalosporins_1st()

cephalosporins_2nd()

cephalosporins_3rd()

cephalosporins_4th()

cephalosporins_5th()

fluoroquinolones()

glycopeptides()

macrolides()

penicillins()

tetracyclines()
}
\arguments{
\item{ab_class}{an antimicrobial class, like \code{"carbapenems"}. The columns \code{group}, \code{atc_group1} and \code{atc_group2} of the \link{antibiotics} data set will be searched (case-insensitive) for this value.}
}
\description{
These functions help to select the columns of antibiotics that are of a specific antibiotic class, without the need to define the columns or antibiotic abbreviations.
}
\details{
\strong{\Sexpr{ifelse(as.double(R.Version()$major) + (as.double(R.Version()$minor) / 10) < 3.2, paste0("NOTE: THESE FUNCTIONS DO NOT WORK ON YOUR CURRENT R VERSION. These functions require R version 3.2 or later - you have ", R.version.string, "."), "")}}

All columns will be searched for known antibiotic names, abbreviations, brand names and codes (ATC, EARS-Net, WHO, etc.) in the \link{antibiotics} data set. This means that a selector like e.g. \code{\link[=aminoglycosides]{aminoglycosides()}} will pick up column names like 'gen', 'genta', 'J01GB03', 'tobra', 'Tobracin', etc.
}
\section{Reference data publicly available}{

All reference data sets (about microorganisms, antibiotics, R/SI interpretation, EUCAST rules, etc.) in this \code{AMR} package are publicly and freely available. We continually export our data sets to formats for use in R, SPSS, SAS, Stata and Excel. We also supply flat files that are machine-readable and suitable for input in any software program, such as laboratory information systems. Please find \href{https://msberends.github.io/AMR/articles/datasets.html}{all download links on our website}, which is automatically updated with every code change.
}

\section{Read more on our website!}{

On our website \url{https://msberends.github.io/AMR/} you can find \href{https://msberends.github.io/AMR/articles/AMR.html}{a comprehensive tutorial} about how to conduct AMR analysis, the \href{https://msberends.github.io/AMR/reference/}{complete documentation of all functions} and \href{https://msberends.github.io/AMR/articles/WHONET.html}{an example analysis using WHONET data}. As we would like to better understand the backgrounds and needs of our users, please \href{https://msberends.github.io/AMR/survey.html}{participate in our survey}!
}

\examples{
# `example_isolates` is a dataset available in the AMR package.
# See ?example_isolates.

# this will select columns 'IPM' (imipenem) and 'MEM' (meropenem):
example_isolates[, c(carbapenems())]
# this will select columns 'mo', 'AMK', 'GEN', 'KAN' and 'TOB':
example_isolates[, c("mo", aminoglycosides())]

if (require("dplyr")) {

  # this will select columns 'IPM' (imipenem) and 'MEM' (meropenem):
  example_isolates \%>\% 
    select(carbapenems())
    
  # this will select columns 'mo', 'AMK', 'GEN', 'KAN' and 'TOB':
  example_isolates \%>\% 
    select(mo, aminoglycosides())
    
  # this will select columns 'mo' and all antimycobacterial drugs ('RIF'):
  example_isolates \%>\% 
    select(mo, ab_class("mycobact"))
    
    
  # get bug/drug combinations for only macrolides in Gram-positives:
  example_isolates \%>\% 
    filter(mo_is_gram_positive()) \%>\% 
    select(mo, macrolides()) \%>\% 
    bug_drug_combinations() \%>\%
    format()
    
    
  data.frame(some_column = "some_value",
             J01CA01 = "S") \%>\%   # ATC code of ampicillin
    select(penicillins())         # only the 'J01CA01' column will be selected
    
    
  # with dplyr 1.0.0 and higher (that adds 'across()'), this is equal:
  # (though the row names on the first are more correct)
  example_isolates \%>\% filter_carbapenems("R", "all")
  example_isolates \%>\% filter(across(carbapenems(), ~. == "R"))
}
}
\seealso{
\code{\link[=filter_ab_class]{filter_ab_class()}} for the \code{filter()} equivalent.
}
```
