## Supplementary material for "AMR - An R Package for Working with Antimicrobial Resistance Data": Source package: antibiotics.Rd

```
% Generated by roxygen2: do not edit by hand
% Please edit documentation in R/data.R
\docType{data}
\name{antibiotics}
\alias{antibiotics}
\alias{antivirals}
\title{Data sets with 557 antimicrobials}
\format{
\subsection{For the \link{antibiotics} data set: a \link{data.frame} with 455 observations and 14 variables:}{
\itemize{
\item \code{ab}\cr Antibiotic ID as used in this package (such as \code{AMC}), using the official EARS-Net (European Antimicrobial Resistance Surveillance Network) codes where available
\item \code{atc}\cr ATC code (Anatomical Therapeutic Chemical) as defined by the WHOCC, like \code{J01CR02}
\item \code{cid}\cr Compound ID as found in PubChem
\item \code{name}\cr Official name as used by WHONET/EARS-Net or the WHO
\item \code{group}\cr A short and concise group name, based on WHONET and WHOCC definitions
\item \code{atc_group1}\cr Official pharmacological subgroup (3rd level ATC code) as defined by the WHOCC, like \code{"Macrolides, lincosamides and streptogramins"}
\item \code{atc_group2}\cr Official chemical subgroup (4th level ATC code) as defined by the WHOCC, like \code{"Macrolides"}
\item \code{abbr}\cr List of abbreviations as used in many countries, also for antibiotic susceptibility testing (AST)
\item \code{synonyms}\cr Synonyms (often trade names) of a drug, as found in PubChem based on their compound ID
\item \code{oral_ddd}\cr Defined Daily Dose (DDD), oral treatment
\item \code{oral_units}\cr Units of \code{oral_ddd}
\item \code{iv_ddd}\cr Defined Daily Dose (DDD), parenteral treatment
\item \code{iv_units}\cr Units of \code{iv_ddd}
\item \code{loinc}\cr All LOINC codes (Logical Observation Identifiers Names and Codes) associated with the name of the antimicrobial agent. Use \code{\link[=ab_loinc]{ab_loinc()}} to retrieve them quickly, see \code{\link[=ab_property]{ab_property()}}.
}
}

\subsection{For the \link{antivirals} data set: a \link{data.frame} with 102 observations and 9 variables:}{
\itemize{
\item \code{atc}\cr ATC code (Anatomical Therapeutic Chemical) as defined by the WHOCC
\item \code{cid}\cr Compound ID as found in PubChem
\item \code{name}\cr Official name as used by WHONET/EARS-Net or the WHO
\item \code{atc_group}\cr Official pharmacological subgroup (3rd level ATC code) as defined by the WHOCC
\item \code{synonyms}\cr Synonyms (often trade names) of a drug, as found in PubChem based on their compound ID
\item \code{oral_ddd}\cr Defined Daily Dose (DDD), oral treatment
\item \code{oral_units}\cr Units of \code{oral_ddd}
\item \code{iv_ddd}\cr Defined Daily Dose (DDD), parenteral treatment
\item \code{iv_units}\cr Units of \code{iv_ddd}
}
}

An object of class \code{data.frame} with 102 rows and 9 columns.
}
\source{
World Health Organization (WHO) Collaborating Centre for Drug Statistics Methodology (WHOCC): \url{https://www.whocc.no/atc_ddd_index/}

WHONET 2019 software: \url{http://www.whonet.org/software.html}

European Commission Public Health PHARMACEUTICALS - COMMUNITY REGISTER: \url{http://ec.europa.eu/health/documents/community-register/html/atc.htm}
}
\usage{
antibiotics

antivirals
}
\description{
Two data sets containing all antibiotics/antimycotics and antivirals. Use \code{\link[=as.ab]{as.ab()}} or one of the \code{\link[=ab_property]{ab_*}} functions to retrieve values from the \link{antibiotics} data set. Three identifiers are included in this data set: an antibiotic ID (\code{ab}, primarily used in this package) as defined by WHONET/EARS-Net, an ATC code (\code{atc}) as defined by the WHO, and a Compound ID (\code{cid}) as found in PubChem. Other properties in this data set are derived from one or more of these codes.
}
\details{
Properties that are based on an ATC code are only available when an ATC is available. These properties are: \code{atc_group1}, \code{atc_group2}, \code{oral_ddd}, \code{oral_units}, \code{iv_ddd} and \code{iv_units}.

Synonyms (i.e. trade names) are derived from the Compound ID (\code{cid}) and consequently only available where a CID is available.
\subsection{Direct download}{

These data sets are available as 'flat files' for use even without \R - you can find the files here:
\itemize{
\item \url{https://github.com/msberends/AMR/raw/master/data-raw/antibiotics.txt}
\item \url{https://github.com/msberends/AMR/raw/master/data-raw/antivirals.txt}
}

Files in \R format (with preserved data structure) can be found here:
\itemize{
\item \url{https://github.com/msberends/AMR/raw/master/data/antibiotics.rda}
\item \url{https://github.com/msberends/AMR/raw/master/data/antivirals.rda}
}
}
}
\section{Reference data publicly available}{

All reference data sets (about microorganisms, antibiotics, R/SI interpretation, EUCAST rules, etc.) in this \code{AMR} package are publicly and freely available. We continually export our data sets to formats for use in R, SPSS, SAS, Stata and Excel. We also supply flat files that are machine-readable and suitable for input in any software program, such as laboratory information systems. Please find \href{https://msberends.github.io/AMR/articles/datasets.html}{all download links on our website}, which is automatically updated with every code change.
}

\section{WHOCC}{

\if{html}{\figure{logo_who.png}{options: height=60px style=margin-bottom:5px} \cr}
This package contains \strong{all ~550 antibiotic, antimycotic and antiviral drugs} and their Anatomical Therapeutic Chemical (ATC) codes, ATC groups and Defined Daily Dose (DDD) from the World Health Organization Collaborating Centre for Drug Statistics Methodology (WHOCC, \url{https://www.whocc.no}) and the Pharmaceuticals Community Register of the European Commission (\url{http://ec.europa.eu/health/documents/community-register/html/atc.htm}).

These have become the gold standard for international drug utilisation monitoring and research.

The WHOCC is located in Oslo at the Norwegian Institute of Public Health and funded by the Norwegian government. The European Commission is the executive of the European Union and promotes its general interest.

\strong{NOTE: The WHOCC copyright does not allow use for commercial purposes, unlike any other info from this package.} See \url{https://www.whocc.no/copyright_disclaimer/.}
}

\section{Read more on our website!}{

On our website \url{https://msberends.github.io/AMR/} you can find \href{https://msberends.github.io/AMR/articles/AMR.html}{a comprehensive tutorial} about how to conduct AMR analysis, the \href{https://msberends.github.io/AMR/reference/}{complete documentation of all functions} and \href{https://msberends.github.io/AMR/articles/WHONET.html}{an example analysis using WHONET data}. As we would like to better understand the backgrounds and needs of our users, please \href{https://msberends.github.io/AMR/survey.html}{participate in our survey}!
}

\seealso{
\link{microorganisms}, \link{intrinsic_resistant}
}
\keyword{datasets}
```
