## Supplementary material for "AMR - An R Package for Working with Antimicrobial Resistance Data": Source package: as.ab.Rd

```
% Generated by roxygen2: do not edit by hand
% Please edit documentation in R/ab.R
\name{as.ab}
\alias{as.ab}
\alias{ab}
\alias{is.ab}
\title{Transform input to an antibiotic ID}
\usage{
as.ab(x, flag_multiple_results = TRUE, info = TRUE, ...)

is.ab(x)
}
\arguments{
\item{x}{character vector to determine to antibiotic ID}

\item{flag_multiple_results}{logical to indicate whether a note should be printed to the console that probably more than one antibiotic code or name can be retrieved from a single input value.}

\item{info}{logical to indicate whether a progress bar should be printed}

\item{...}{arguments passed on to internal functions}
}
\value{
A \link{character} \link{vector} with additional class \code{\link{ab}}
}
\description{
Use this function to determine the antibiotic code of one or more antibiotics. The data set \link{antibiotics} will be searched for abbreviations, official names and synonyms (brand names).
}
\details{
All entries in the \link{antibiotics} data set have three different identifiers: a human readable EARS-Net code (column \code{ab}, used by ECDC and WHONET), an ATC code (column \code{atc}, used by WHO), and a CID code (column \code{cid}, Compound ID, used by PubChem). The data set contains more than 5,000 official brand names from many different countries, as found in PubChem.

All these properties will be searched for the user input. The \code{\link[=as.ab]{as.ab()}} can correct for different forms of misspelling:
\itemize{
\item Wrong spelling of drug names (such as "tobramicin" or "gentamycin"), which corrects for most audible similarities such as f/ph, x/ks, c/z/s, t/th, etc.
\item Too few or too many vowels or consonants
\item Switching two characters (such as "mreopenem", often the case in clinical data, when doctors typed too fast)
\item Digitalised paper records, leaving artefacts like 0/o/O (zero and O's), B/8, n/r, etc.
}

Use the \code{\link[=ab_property]{ab_*}} functions to get properties based on the returned antibiotic ID, see Examples.

Note: the \code{\link[=as.ab]{as.ab()}} and \code{\link[=ab_property]{ab_*}} functions may use very long regular expression to match brand names of antimicrobial agents. This may fail on some systems.
}
\section{Source}{

World Health Organization (WHO) Collaborating Centre for Drug Statistics Methodology: \url{https://www.whocc.no/atc_ddd_index/}

WHONET 2019 software: \url{http://www.whonet.org/software.html}

European Commission Public Health PHARMACEUTICALS - COMMUNITY REGISTER: \url{http://ec.europa.eu/health/documents/community-register/html/atc.htm}
}

\section{Stable lifecycle}{

\if{html}{\figure{lifecycle_stable.svg}{options: style=margin-bottom:5px} \cr}
The \link[=lifecycle]{lifecycle} of this function is \strong{stable}. In a stable function, major changes are unlikely. This means that the unlying code will generally evolve by adding new arguments; removing arguments or changing the meaning of existing arguments will be avoided.

If the unlying code needs breaking changes, they will occur gradually. For example, a argument will be deprecated and first continue to work, but will emit an message informing you of the change. Next, typically after at least one newly released version on CRAN, the message will be transformed to an error.
}

\section{WHOCC}{

\if{html}{\figure{logo_who.png}{options: height=60px style=margin-bottom:5px} \cr}
This package contains \strong{all ~550 antibiotic, antimycotic and antiviral drugs} and their Anatomical Therapeutic Chemical (ATC) codes, ATC groups and Defined Daily Dose (DDD) from the World Health Organization Collaborating Centre for Drug Statistics Methodology (WHOCC, \url{https://www.whocc.no}) and the Pharmaceuticals Community Register of the European Commission (\url{http://ec.europa.eu/health/documents/community-register/html/atc.htm}).

These have become the gold standard for international drug utilisation monitoring and research.

The WHOCC is located in Oslo at the Norwegian Institute of Public Health and funded by the Norwegian government. The European Commission is the executive of the European Union and promotes its general interest.

\strong{NOTE: The WHOCC copyright does not allow use for commercial purposes, unlike any other info from this package.} See \url{https://www.whocc.no/copyright_disclaimer/.}
}

\section{Reference data publicly available}{

All reference data sets (about microorganisms, antibiotics, R/SI interpretation, EUCAST rules, etc.) in this \code{AMR} package are publicly and freely available. We continually export our data sets to formats for use in R, SPSS, SAS, Stata and Excel. We also supply flat files that are machine-readable and suitable for input in any software program, such as laboratory information systems. Please find \href{https://msberends.github.io/AMR/articles/datasets.html}{all download links on our website}, which is automatically updated with every code change.
}

\section{Read more on our website!}{

On our website \url{https://msberends.github.io/AMR/} you can find \href{https://msberends.github.io/AMR/articles/AMR.html}{a comprehensive tutorial} about how to conduct AMR analysis, the \href{https://msberends.github.io/AMR/reference/}{complete documentation of all functions} and \href{https://msberends.github.io/AMR/articles/WHONET.html}{an example analysis using WHONET data}. As we would like to better understand the backgrounds and needs of our users, please \href{https://msberends.github.io/AMR/survey.html}{participate in our survey}!
}

\examples{
# these examples all return "ERY", the ID of erythromycin:
as.ab("J01FA01")
as.ab("J 01 FA 01")
as.ab("Erythromycin")
as.ab("eryt")
as.ab("   eryt 123")
as.ab("ERYT")
as.ab("ERY")
as.ab("eritromicine") # spelled wrong, yet works
as.ab("Erythrocin")   # trade name
as.ab("Romycin")      # trade name

# spelling from different languages and dyslexia are no problem
ab_atc("ceftriaxon")
ab_atc("cephtriaxone")     # small spelling error
ab_atc("cephthriaxone")    # or a bit more severe
ab_atc("seephthriaaksone") # and even this works

# use ab_* functions to get a specific properties (see ?ab_property);
# they use as.ab() internally:
ab_name("J01FA01")    # "Erythromycin"
ab_name("eryt")       # "Erythromycin"
}
\seealso{
\itemize{
\item \link{antibiotics} for the \link{data.frame} that is being used to determine ATCs
\item \code{\link[=ab_from_text]{ab_from_text()}} for a function to retrieve antimicrobial drugs from clinical text (from health care records)
}
}
```
