## Supplementary material for "AMR - An R Package for Working with Antimicrobial Resistance Data": Source package: as.disk.Rd

```
% Generated by roxygen2: do not edit by hand
% Please edit documentation in R/disk.R
\name{as.disk}
\alias{as.disk}
\alias{disk}
\alias{is.disk}
\title{Transform input to disk diffusion diameters}
\usage{
as.disk(x, na.rm = FALSE)

is.disk(x)
}
\arguments{
\item{x}{vector}

\item{na.rm}{a logical indicating whether missing values should be removed}
}
\value{
An \link{integer} with additional class \code{\link{disk}}
}
\description{
This transforms a vector to a new class \code{\link{disk}}, which is a disk diffusion growth zone size (around an antibiotic disk) in millimetres between 6 and 50.
}
\details{
Interpret disk values as RSI values with \code{\link[=as.rsi]{as.rsi()}}. It supports guidelines from EUCAST and CLSI.
}
\section{Stable lifecycle}{

\if{html}{\figure{lifecycle_stable.svg}{options: style=margin-bottom:5px} \cr}
The \link[=lifecycle]{lifecycle} of this function is \strong{stable}. In a stable function, major changes are unlikely. This means that the unlying code will generally evolve by adding new arguments; removing arguments or changing the meaning of existing arguments will be avoided.

If the unlying code needs breaking changes, they will occur gradually. For example, a argument will be deprecated and first continue to work, but will emit an message informing you of the change. Next, typically after at least one newly released version on CRAN, the message will be transformed to an error.
}

\section{Read more on our website!}{

On our website \url{https://msberends.github.io/AMR/} you can find \href{https://msberends.github.io/AMR/articles/AMR.html}{a comprehensive tutorial} about how to conduct AMR analysis, the \href{https://msberends.github.io/AMR/reference/}{complete documentation of all functions} and \href{https://msberends.github.io/AMR/articles/WHONET.html}{an example analysis using WHONET data}. As we would like to better understand the backgrounds and needs of our users, please \href{https://msberends.github.io/AMR/survey.html}{participate in our survey}!
}

\examples{
\donttest{
# transform existing disk zones to the `disk` class
df <- data.frame(microorganism = "E. coli",
                 AMP = 20,
                 CIP = 14,
                 GEN = 18,
                 TOB = 16)
df[, 2:5] <- lapply(df[, 2:5], as.disk)
# same with dplyr:
# df \%>\% mutate(across(AMP:TOB, as.disk))

# interpret disk values, see ?as.rsi
as.rsi(x = as.disk(18),
       mo = "Strep pneu",  # `mo` will be coerced with as.mo()
       ab = "ampicillin",  # and `ab` with as.ab()
       guideline = "EUCAST")
       
as.rsi(df)
}
}
\seealso{
\code{\link[=as.rsi]{as.rsi()}}
}
```
