## Supplementary material for "AMR - An R Package for Working with Antimicrobial Resistance Data": Source package: as.mic.Rd

```
% Generated by roxygen2: do not edit by hand
% Please edit documentation in R/mic.R
\name{as.mic}
\alias{as.mic}
\alias{mic}
\alias{is.mic}
\title{Transform input to minimum inhibitory concentrations (MIC)}
\usage{
as.mic(x, na.rm = FALSE)

is.mic(x)
}
\arguments{
\item{x}{vector}

\item{na.rm}{a logical indicating whether missing values should be removed}
}
\value{
Ordered \link{factor} with additional class \code{\link{mic}}
}
\description{
This transforms a vector to a new class \code{\link{mic}}, which is an ordered \link{factor} with valid minimum inhibitory concentrations (MIC) as levels. Invalid MIC values will be translated as \code{NA} with a warning.
}
\details{
To interpret MIC values as RSI values, use \code{\link[=as.rsi]{as.rsi()}} on MIC values. It supports guidelines from EUCAST and CLSI.
}
\section{Stable lifecycle}{

\if{html}{\figure{lifecycle_stable.svg}{options: style=margin-bottom:5px} \cr}
The \link[=lifecycle]{lifecycle} of this function is \strong{stable}. In a stable function, major changes are unlikely. This means that the unlying code will generally evolve by adding new arguments; removing arguments or changing the meaning of existing arguments will be avoided.

If the unlying code needs breaking changes, they will occur gradually. For example, a argument will be deprecated and first continue to work, but will emit an message informing you of the change. Next, typically after at least one newly released version on CRAN, the message will be transformed to an error.
}

\section{Read more on our website!}{

On our website \url{https://msberends.github.io/AMR/} you can find \href{https://msberends.github.io/AMR/articles/AMR.html}{a comprehensive tutorial} about how to conduct AMR analysis, the \href{https://msberends.github.io/AMR/reference/}{complete documentation of all functions} and \href{https://msberends.github.io/AMR/articles/WHONET.html}{an example analysis using WHONET data}. As we would like to better understand the backgrounds and needs of our users, please \href{https://msberends.github.io/AMR/survey.html}{participate in our survey}!
}

\examples{
mic_data <- as.mic(c(">=32", "1.0", "1", "1.00", 8, "<=0.128", "8", "16", "16"))
is.mic(mic_data)

# this can also coerce combined MIC/RSI values:
as.mic("<=0.002; S") # will return <=0.002

# interpret MIC values
as.rsi(x = as.mic(2),
       mo = as.mo("S. pneumoniae"),
       ab = "AMX",
       guideline = "EUCAST")
as.rsi(x = as.mic(4),
       mo = as.mo("S. pneumoniae"),
       ab = "AMX",
       guideline = "EUCAST")

plot(mic_data)
barplot(mic_data)
}
\seealso{
\code{\link[=as.rsi]{as.rsi()}}
}
```
