## Supplementary material for "AMR - An R Package for Working with Antimicrobial Resistance Data": Source package: as.mo.Rd

```
% Generated by roxygen2: do not edit by hand
% Please edit documentation in R/mo.R
\name{as.mo}
\alias{as.mo}
\alias{mo}
\alias{is.mo}
\alias{mo_failures}
\alias{mo_uncertainties}
\alias{mo_renamed}
\title{Transform input to a microorganism ID}
\usage{
as.mo(
  x,
  Becker = FALSE,
  Lancefield = FALSE,
  allow_uncertain = TRUE,
  reference_df = get_mo_source(),
  ignore_pattern = getOption("AMR_ignore_pattern"),
  language = get_locale(),
  ...
)

is.mo(x)

mo_failures()

mo_uncertainties()

mo_renamed()
}
\arguments{
\item{x}{a character vector or a \link{data.frame} with one or two columns}

\item{Becker}{a logical to indicate whether staphylococci should be categorised into coagulase-negative staphylococci ("CoNS") and coagulase-positive staphylococci ("CoPS") instead of their own species, according to Karsten Becker \emph{et al.} (1,2,3).

This excludes \emph{Staphylococcus aureus} at default, use \code{Becker = "all"} to also categorise \emph{S. aureus} as "CoPS".}

\item{Lancefield}{a logical to indicate whether beta-haemolytic \emph{Streptococci} should be categorised into Lancefield groups instead of their own species, according to Rebecca C. Lancefield (4). These \emph{Streptococci} will be categorised in their first group, e.g. \emph{Streptococcus dysgalactiae} will be group C, although officially it was also categorised into groups G and L.

This excludes \emph{Enterococci} at default (who are in group D), use \code{Lancefield = "all"} to also categorise all \emph{Enterococci} as group D.}

\item{allow_uncertain}{a number between \code{0} (or \code{"none"}) and \code{3} (or \code{"all"}), or \code{TRUE} (= \code{2}) or \code{FALSE} (= \code{0}) to indicate whether the input should be checked for less probable results, please see \emph{Details}}

\item{reference_df}{a \link{data.frame} to be used for extra reference when translating \code{x} to a valid \code{\link{mo}}. See \code{\link[=set_mo_source]{set_mo_source()}} and \code{\link[=get_mo_source]{get_mo_source()}} to automate the usage of your own codes (e.g. used in your analysis or organisation).}

\item{ignore_pattern}{a regular expression (case-insensitive) of which all matches in \code{x} must return \code{NA}. This can be convenient to exclude known non-relevant input and can also be set with the option \code{AMR_ignore_pattern}, e.g. \code{options(AMR_ignore_pattern = "(not reported|contaminated flora)")}.}

\item{language}{language to translate text like "no growth", which defaults to the system language (see \code{\link[=get_locale]{get_locale()}})}

\item{...}{other arguments passed on to functions}
}
\value{
A \link{character} \link{vector} with additional class \code{\link{mo}}
}
\description{
Use this function to determine a valid microorganism ID (\code{\link{mo}}). Determination is done using intelligent rules and the complete taxonomic kingdoms Bacteria, Chromista, Protozoa, Archaea and most microbial species from the kingdom Fungi (see Source). The input can be almost anything: a full name (like \code{"Staphylococcus aureus"}), an abbreviated name (such as \code{"S. aureus"}), an abbreviation known in the field (such as \code{"MRSA"}), or just a genus. Please see \emph{Examples}.
}
\details{
\subsection{General info}{

A microorganism ID from this package (class: \code{\link{mo}}) is human readable and typically looks like these examples:\preformatted{  Code               Full name
  ---------------    --------------------------------------
  B_KLBSL            Klebsiella
  B_KLBSL_PNMN       Klebsiella pneumoniae
  B_KLBSL_PNMN_RHNS  Klebsiella pneumoniae rhinoscleromatis
  |   |    |    |
  |   |    |    |
  |   |    |    \\---> subspecies, a 4-5 letter acronym
  |   |    \\----> species, a 4-5 letter acronym
  |   \\----> genus, a 5-7 letter acronym
  \\----> taxonomic kingdom: A (Archaea), AN (Animalia), B (Bacteria),
                            C (Chromista), F (Fungi), P (Protozoa)
}

Values that cannot be coerced will be considered 'unknown' and will get the MO code \code{UNKNOWN}.

Use the \code{\link[=mo_property]{mo_*}} functions to get properties based on the returned code, see Examples.

The algorithm uses data from the Catalogue of Life (see below) and from one other source (see \link{microorganisms}).

The \code{\link[=as.mo]{as.mo()}} function uses several coercion rules for fast and logical results. It assesses the input matching criteria in the following order:
\enumerate{
\item Human pathogenic prevalence: the function  starts with more prevalent microorganisms, followed by less prevalent ones;
\item Taxonomic kingdom: the function starts with determining Bacteria, then Fungi, then Protozoa, then others;
\item Breakdown of input values to identify possible matches.
}

This will lead to the effect that e.g. \code{"E. coli"} (a microorganism highly prevalent in humans) will return the microbial ID of \emph{Escherichia coli} and not \emph{Entamoeba coli} (a microorganism less prevalent in humans), although the latter would alphabetically come first.
}

\subsection{Coping with uncertain results}{

In addition, the \code{\link[=as.mo]{as.mo()}} function can differentiate four levels of uncertainty to guess valid results:
\itemize{
\item Uncertainty level 0: no additional rules are applied;
\item Uncertainty level 1: allow previously accepted (but now invalid) taxonomic names and minor spelling errors;
\item Uncertainty level 2: allow all of level 1, strip values between brackets, inverse the words of the input, strip off text elements from the end keeping at least two elements;
\item Uncertainty level 3: allow all of level 1 and 2, strip off text elements from the end, allow any part of a taxonomic name.
}

The level of uncertainty can be set using the argument \code{allow_uncertain}. The default is \code{allow_uncertain = TRUE}, which is equal to uncertainty level 2. Using \code{allow_uncertain = FALSE} is equal to uncertainty level 0 and will skip all rules. You can also use e.g. \code{as.mo(..., allow_uncertain = 1)} to only allow up to level 1 uncertainty.

With the default setting (\code{allow_uncertain = TRUE}, level 2), below examples will lead to valid results:
\itemize{
\item \code{"Streptococcus group B (known as S. agalactiae)"}. The text between brackets will be removed and a warning will be thrown that the result \emph{Streptococcus group B} (\code{B_STRPT_GRPB}) needs review.
\item \code{"S. aureus - please mind: MRSA"}. The last word will be stripped, after which the function will try to find a match. If it does not, the second last word will be stripped, etc. Again, a warning will be thrown that the result \emph{Staphylococcus aureus} (\code{B_STPHY_AURS}) needs review.
\item \code{"Fluoroquinolone-resistant Neisseria gonorrhoeae"}. The first word will be stripped, after which the function will try to find a match. A warning will be thrown that the result \emph{Neisseria gonorrhoeae} (\code{B_NESSR_GNRR}) needs review.
}

There are three helper functions that can be run after using the \code{\link[=as.mo]{as.mo()}} function:
\itemize{
\item Use \code{\link[=mo_uncertainties]{mo_uncertainties()}} to get a \link{data.frame} that prints in a pretty format with all taxonomic names that were guessed. The output contains the matching score for all matches (see \emph{Background on matching score}).
\item Use \code{\link[=mo_failures]{mo_failures()}} to get a \link{character} \link{vector} with all values that could not be coerced to a valid value.
\item Use \code{\link[=mo_renamed]{mo_renamed()}} to get a \link{data.frame} with all values that could be coerced based on old, previously accepted taxonomic names.
}
}

\subsection{Microbial prevalence of pathogens in humans}{

The intelligent rules consider the prevalence of microorganisms in humans grouped into three groups, which is available as the \code{prevalence} columns in the \link{microorganisms} and \link{microorganisms.old} data sets. The grouping into human pathogenic prevalence is explained in the section \emph{Matching score for microorganisms} below.
}
}
\section{Source}{

\enumerate{
\item Becker K \emph{et al.} \strong{Coagulase-Negative Staphylococci}. 2014. Clin Microbiol Rev. 27(4): 870–926; \doi{10.1128/CMR.00109-13}
\item Becker K \emph{et al.} \strong{Implications of identifying the recently defined members of the \emph{S. aureus} complex, \emph{S. argenteus} and \emph{S. schweitzeri}: A position paper of members of the ESCMID Study Group for staphylococci and Staphylococcal Diseases (ESGS).} 2019. Clin Microbiol Infect; \doi{10.1016/j.cmi.2019.02.028}
\item Becker K \emph{et al.} \strong{Emergence of coagulase-negative staphylococci} 2020. Expert Rev Anti Infect Ther. 18(4):349-366; \doi{10.1080/14787210.2020.1730813}
\item Lancefield RC \strong{A serological differentiation of human and other groups of hemolytic streptococci}. 1933. J Exp Med. 57(4): 571–95; \doi{10.1084/jem.57.4.571}
\item Catalogue of Life: Annual Checklist (public online taxonomic database), \url{http://www.catalogueoflife.org} (check included annual version with \code{\link[=catalogue_of_life_version]{catalogue_of_life_version()}}).
}
}

\section{Stable lifecycle}{

\if{html}{\figure{lifecycle_stable.svg}{options: style=margin-bottom:5px} \cr}
The \link[=lifecycle]{lifecycle} of this function is \strong{stable}. In a stable function, major changes are unlikely. This means that the unlying code will generally evolve by adding new arguments; removing arguments or changing the meaning of existing arguments will be avoided.

If the unlying code needs breaking changes, they will occur gradually. For example, a argument will be deprecated and first continue to work, but will emit an message informing you of the change. Next, typically after at least one newly released version on CRAN, the message will be transformed to an error.
}

\section{Matching score for microorganisms}{

With ambiguous user input in \code{\link[=as.mo]{as.mo()}} and all the \code{\link[=mo_property]{mo_*}} functions, the returned results are chosen based on their matching score using \code{\link[=mo_matching_score]{mo_matching_score()}}. This matching score \eqn{m}, is calculated as:

\deqn{m_{(x, n)} = \frac{l_{n} - 0.5 \cdot \min \begin{cases}l_{n} \\ \textrm{lev}(x, n)\end{cases}}{l_{n} \cdot p_{n} \cdot k_{n}}}{m(x, n) = ( l_n * min(l_n, lev(x, n) ) ) / ( l_n * p_n * k_n )}

where:
\itemize{
\item \eqn{x} is the user input;
\item \eqn{n} is a taxonomic name (genus, species, and subspecies);
\item \eqn{l_n}{l_n} is the length of \eqn{n};
\item lev is the \href{https://en.wikipedia.org/wiki/Levenshtein_distance}{Levenshtein distance function}, which counts any insertion, deletion and substitution as 1 that is needed to change \eqn{x} into \eqn{n};
\item \eqn{p_n}{p_n} is the human pathogenic prevalence group of \eqn{n}, as described below;
\item \eqn{k_n}{p_n} is the taxonomic kingdom of \eqn{n}, set as Bacteria = 1, Fungi = 2, Protozoa = 3, Archaea = 4, others = 5.
}

The grouping into human pathogenic prevalence (\eqn{p}) is based on experience from several microbiological laboratories in the Netherlands in conjunction with international reports on pathogen prevalence. \strong{Group 1} (most prevalent microorganisms) consists of all microorganisms where the taxonomic class is Gammaproteobacteria or where the taxonomic genus is \emph{Enterococcus}, \emph{Staphylococcus} or \emph{Streptococcus}. This group consequently contains all common Gram-negative bacteria, such as \emph{Pseudomonas} and \emph{Legionella} and all species within the order Enterobacterales. \strong{Group 2} consists of all microorganisms where the taxonomic phylum is Proteobacteria, Firmicutes, Actinobacteria or Sarcomastigophora, or where the taxonomic genus is \emph{Absidia}, \emph{Acremonium}, \emph{Actinotignum}, \emph{Alternaria}, \emph{Anaerosalibacter}, \emph{Apophysomyces}, \emph{Arachnia}, \emph{Aspergillus}, \emph{Aureobacterium}, \emph{Aureobasidium}, \emph{Bacteroides}, \emph{Basidiobolus}, \emph{Beauveria}, \emph{Blastocystis}, \emph{Branhamella}, \emph{Calymmatobacterium}, \emph{Candida}, \emph{Capnocytophaga}, \emph{Catabacter}, \emph{Chaetomium}, \emph{Chryseobacterium}, \emph{Chryseomonas}, \emph{Chrysonilia}, \emph{Cladophialophora}, \emph{Cladosporium}, \emph{Conidiobolus}, \emph{Cryptococcus}, \emph{Curvularia}, \emph{Exophiala}, \emph{Exserohilum}, \emph{Flavobacterium}, \emph{Fonsecaea}, \emph{Fusarium}, \emph{Fusobacterium}, \emph{Hendersonula}, \emph{Hypomyces}, \emph{Koserella}, \emph{Lelliottia}, \emph{Leptosphaeria}, \emph{Leptotrichia}, \emph{Malassezia}, \emph{Malbranchea}, \emph{Mortierella}, \emph{Mucor}, \emph{Mycocentrospora}, \emph{Mycoplasma}, \emph{Nectria}, \emph{Ochroconis}, \emph{Oidiodendron}, \emph{Phoma}, \emph{Piedraia}, \emph{Pithomyces}, \emph{Pityrosporum}, \emph{Prevotella},\\\emph{Pseudallescheria}, \emph{Rhizomucor}, \emph{Rhizopus}, \emph{Rhodotorula}, \emph{Scolecobasidium}, \emph{Scopulariopsis}, \emph{Scytalidium},\emph{Sporobolomyces}, \emph{Stachybotrys}, \emph{Stomatococcus}, \emph{Treponema}, \emph{Trichoderma}, \emph{Trichophyton}, \emph{Trichosporon}, \emph{Tritirachium} or \emph{Ureaplasma}. \strong{Group 3} consists of all other microorganisms.

All matches are sorted descending on their matching score and for all user input values, the top match will be returned. This will lead to the effect that e.g., \code{"E. coli"} will return the microbial ID of \emph{Escherichia coli} (\eqn{m = 0.688}, a highly prevalent microorganism found in humans) and not \emph{Entamoeba coli} (\eqn{m = 0.079}, a less prevalent microorganism in humans), although the latter would alphabetically come first.
}

\section{Catalogue of Life}{

\if{html}{\figure{logo_col.png}{options: height=40px style=margin-bottom:5px} \cr}
This package contains the complete taxonomic tree of almost all microorganisms (~70,000 species) from the authoritative and comprehensive Catalogue of Life (CoL, \url{http://www.catalogueoflife.org}). The CoL is the most comprehensive and authoritative global index of species currently available. Nonetheless, we supplemented the CoL data with data from the List of Prokaryotic names with Standing in Nomenclature (LPSN, \href{https://lpsn.dsmz.de}{lpsn.dsmz.de}). This supplementation is needed until the \href{https://github.com/CatalogueOfLife/general}{CoL+ project} is finished, which we await.

\link[=catalogue_of_life]{Click here} for more information about the included taxa. Check which versions of the CoL and LSPN were included in this package with \code{\link[=catalogue_of_life_version]{catalogue_of_life_version()}}.
}

\section{Reference data publicly available}{

All reference data sets (about microorganisms, antibiotics, R/SI interpretation, EUCAST rules, etc.) in this \code{AMR} package are publicly and freely available. We continually export our data sets to formats for use in R, SPSS, SAS, Stata and Excel. We also supply flat files that are machine-readable and suitable for input in any software program, such as laboratory information systems. Please find \href{https://msberends.github.io/AMR/articles/datasets.html}{all download links on our website}, which is automatically updated with every code change.
}

\section{Read more on our website!}{

On our website \url{https://msberends.github.io/AMR/} you can find \href{https://msberends.github.io/AMR/articles/AMR.html}{a comprehensive tutorial} about how to conduct AMR analysis, the \href{https://msberends.github.io/AMR/reference/}{complete documentation of all functions} and \href{https://msberends.github.io/AMR/articles/WHONET.html}{an example analysis using WHONET data}. As we would like to better understand the backgrounds and needs of our users, please \href{https://msberends.github.io/AMR/survey.html}{participate in our survey}!
}

\examples{
\donttest{
# These examples all return "B_STPHY_AURS", the ID of S. aureus:
as.mo("sau") # WHONET code
as.mo("stau")
as.mo("STAU")
as.mo("staaur")
as.mo("S. aureus")
as.mo("S aureus")
as.mo("Staphylococcus aureus")
as.mo("Staphylococcus aureus (MRSA)")
as.mo("Zthafilokkoockus oureuz") # handles incorrect spelling
as.mo("MRSA")    # Methicillin Resistant S. aureus
as.mo("VISA")    # Vancomycin Intermediate S. aureus
as.mo("VRSA")    # Vancomycin Resistant S. aureus
as.mo(115329001) # SNOMED CT code

# Dyslexia is no problem - these all work:
as.mo("Ureaplasma urealyticum")
as.mo("Ureaplasma urealyticus")
as.mo("Ureaplasmium urealytica")
as.mo("Ureaplazma urealitycium")

as.mo("Streptococcus group A")
as.mo("GAS") # Group A Streptococci
as.mo("GBS") # Group B Streptococci

as.mo("S. epidermidis")                 # will remain species: B_STPHY_EPDR
as.mo("S. epidermidis", Becker = TRUE)  # will not remain species: B_STPHY_CONS

as.mo("S. pyogenes")                    # will remain species: B_STRPT_PYGN
as.mo("S. pyogenes", Lancefield = TRUE) # will not remain species: B_STRPT_GRPA

# All mo_* functions use as.mo() internally too (see ?mo_property):
mo_genus("E. coli")                           # returns "Escherichia"
mo_gramstain("E. coli")                       # returns "Gram negative"
mo_is_intrinsic_resistant("E. coli", "vanco") # returns TRUE
}
}
\seealso{
\link{microorganisms} for the \link{data.frame} that is being used to determine ID's.

The \code{\link[=mo_property]{mo_*}} functions (such as \code{\link[=mo_genus]{mo_genus()}}, \code{\link[=mo_gramstain]{mo_gramstain()}}) to get properties based on the returned code.
}
\keyword{Becker}
\keyword{Lancefield}
\keyword{becker}
\keyword{guess}
\keyword{lancefield}
\keyword{mo}
```
