## Supplementary material for "AMR - An R Package for Working with Antimicrobial Resistance Data": Source package: as.rsi.Rd

```
% Generated by roxygen2: do not edit by hand
% Please edit documentation in R/rsi.R
\name{as.rsi}
\alias{as.rsi}
\alias{rsi}
\alias{is.rsi}
\alias{is.rsi.eligible}
\alias{as.rsi.mic}
\alias{as.rsi.disk}
\alias{as.rsi.data.frame}
\title{Interpret MIC and disk values, or clean raw R/SI data}
\usage{
as.rsi(x, ...)

is.rsi(x)

is.rsi.eligible(x, threshold = 0.05)

\method{as.rsi}{mic}(
  x,
  mo = NULL,
  ab = deparse(substitute(x)),
  guideline = "EUCAST",
  uti = FALSE,
  conserve_capped_values = FALSE,
  add_intrinsic_resistance = FALSE,
  reference_data = AMR::rsi_translation,
  ...
)

\method{as.rsi}{disk}(
  x,
  mo = NULL,
  ab = deparse(substitute(x)),
  guideline = "EUCAST",
  uti = FALSE,
  add_intrinsic_resistance = FALSE,
  reference_data = AMR::rsi_translation,
  ...
)

\method{as.rsi}{data.frame}(
  x,
  ...,
  col_mo = NULL,
  guideline = "EUCAST",
  uti = NULL,
  conserve_capped_values = FALSE,
  add_intrinsic_resistance = FALSE,
  reference_data = rsi_translation
)
}
\arguments{
\item{x}{vector of values (for class \code{\link{mic}}: an MIC value in mg/L, for class \code{\link{disk}}: a disk diffusion radius in millimetres)}

\item{...}{for using on a \link{data.frame}: names of columns to apply \code{\link[=as.rsi]{as.rsi()}} on (supports tidy selection like \code{AMX:VAN}). Otherwise: arguments passed on to methods.}

\item{threshold}{maximum fraction of invalid antimicrobial interpretations of \code{x}, please see \emph{Examples}}

\item{mo}{any (vector of) text that can be coerced to a valid microorganism code with \code{\link[=as.mo]{as.mo()}}, will be determined automatically if the \code{dplyr} package is installed}

\item{ab}{any (vector of) text that can be coerced to a valid antimicrobial code with \code{\link[=as.ab]{as.ab()}}}

\item{guideline}{defaults to the latest included EUCAST guideline, see Details for all options}

\item{uti}{(Urinary Tract Infection) A vector with \link{logical}s (\code{TRUE} or \code{FALSE}) to specify whether a UTI specific interpretation from the guideline should be chosen. For using \code{\link[=as.rsi]{as.rsi()}} on a \link{data.frame}, this can also be a column containing \link{logical}s or when left blank, the data set will be searched for a 'specimen' and rows containing 'urin' (such as 'urine', 'urina') in that column will be regarded isolates from a UTI. See \emph{Examples}.}

\item{conserve_capped_values}{a logical to indicate that MIC values starting with \code{">"} (but not \code{">="}) must always return "R" , and that MIC values starting with \code{"<"} (but not \code{"<="}) must always return "S"}

\item{add_intrinsic_resistance}{\emph{(only useful when using a EUCAST guideline)} a logical to indicate whether intrinsic antibiotic resistance must also be considered for applicable bug-drug combinations, meaning that e.g. ampicillin will always return "R" in \emph{Klebsiella} species. Determination is based on the \link{intrinsic_resistant} data set, that itself is based on \href{https://www.eucast.org/expert_rules_and_intrinsic_resistance/}{'EUCAST Expert Rules' and 'EUCAST Intrinsic Resistance and Unusual Phenotypes' v3.2} from 2020.}

\item{reference_data}{a \link{data.frame} to be used for interpretation, which defaults to the \link{rsi_translation} data set. Changing this argument allows for using own interpretation guidelines. This argument must contain a data set that is equal in structure to the \link{rsi_translation} data set (same column names and column types). Please note that the \code{guideline} argument will be ignored when \code{reference_data} is manually set.}

\item{col_mo}{column name of the IDs of the microorganisms (see \code{\link[=as.mo]{as.mo()}}), defaults to the first column of class \code{\link{mo}}. Values will be coerced using \code{\link[=as.mo]{as.mo()}}.}
}
\value{
Ordered \link{factor} with new class \code{\link{rsi}}
}
\description{
Interpret minimum inhibitory concentration (MIC) values and disk diffusion diameters according to EUCAST or CLSI, or clean up existing R/SI values. This transforms the input to a new class \code{\link{rsi}}, which is an ordered factor with levels \verb{S < I < R}. Values that cannot be interpreted will be returned as \code{NA} with a warning.
}
\details{
\subsection{How it works}{

The \code{\link[=as.rsi]{as.rsi()}} function works in four ways:
\enumerate{
\item For \strong{cleaning raw / untransformed data}. The data will be cleaned to only contain values S, I and R and will try its best to determine this with some intelligence. For example, mixed values with R/SI interpretations and MIC values such as \code{"<0.25; S"} will be coerced to \code{"S"}. Combined interpretations for multiple test methods (as seen in laboratory records) such as \code{"S; S"} will be coerced to \code{"S"}, but a value like \code{"S; I"} will return \code{NA} with a warning that the input is unclear.
\item For \strong{interpreting minimum inhibitory concentration (MIC) values} according to EUCAST or CLSI. You must clean your MIC values first using \code{\link[=as.mic]{as.mic()}}, that also gives your columns the new data class \code{\link{mic}}. Also, be sure to have a column with microorganism names or codes. It will be found automatically, but can be set manually using the \code{mo} argument.
\itemize{
\item Using \code{dplyr}, R/SI interpretation can be done very easily with either:\preformatted{your_data \%>\% mutate_if(is.mic, as.rsi)             # until dplyr 1.0.0
your_data \%>\% mutate(across(where(is.mic), as.rsi)) # since dplyr 1.0.0
}
\item Operators like "<=" will be stripped before interpretation. When using \code{conserve_capped_values = TRUE}, an MIC value of e.g. ">2" will always return "R", even if the breakpoint according to the chosen guideline is ">=4". This is to prevent that capped values from raw laboratory data would not be treated conservatively. The default behaviour (\code{conserve_capped_values = FALSE}) considers ">2" to be lower than ">=4" and might in this case return "S" or "I".
}
\item For \strong{interpreting disk diffusion diameters} according to EUCAST or CLSI. You must clean your disk zones first using \code{\link[=as.disk]{as.disk()}}, that also gives your columns the new data class \code{\link{disk}}. Also, be sure to have a column with microorganism names or codes. It will be found automatically, but can be set manually using the \code{mo} argument.
\itemize{
\item Using \code{dplyr}, R/SI interpretation can be done very easily with either:\preformatted{your_data \%>\% mutate_if(is.disk, as.rsi)             # until dplyr 1.0.0
your_data \%>\% mutate(across(where(is.disk), as.rsi)) # since dplyr 1.0.0
}
}
\item For \strong{interpreting a complete data set}, with automatic determination of MIC values, disk diffusion diameters, microorganism names or codes, and antimicrobial test results. This is done very simply by running \code{as.rsi(data)}.
}
}

\subsection{Supported guidelines}{

For interpreting MIC values as well as disk diffusion diameters, supported guidelines to be used as input for the \code{guideline} argument are: "CLSI 2010", "CLSI 2011", "CLSI 2012", "CLSI 2013", "CLSI 2014", "CLSI 2015", "CLSI 2016", "CLSI 2017", "CLSI 2018", "CLSI 2019", "EUCAST 2011", "EUCAST 2012", "EUCAST 2013", "EUCAST 2014", "EUCAST 2015", "EUCAST 2016", "EUCAST 2017", "EUCAST 2018", "EUCAST 2019", "EUCAST 2020".

Simply using \code{"CLSI"} or \code{"EUCAST"} as input will automatically select the latest version of that guideline. You can set your own data set using the \code{reference_data} argument. The \code{guideline} argument will then be ignored.
}

\subsection{After interpretation}{

After using \code{\link[=as.rsi]{as.rsi()}}, you can use the \code{\link[=eucast_rules]{eucast_rules()}} defined by EUCAST to (1) apply inferred susceptibility and resistance based on results of other antimicrobials and (2) apply intrinsic resistance based on taxonomic properties of a microorganism.
}

\subsection{Machine readable interpretation guidelines}{

The repository of this package \href{https://github.com/msberends/AMR/blob/master/data-raw/rsi_translation.txt}{contains a machine readable version} of all guidelines. This is a CSV file consisting of 18,650 rows and 10 columns. This file is machine readable, since it contains one row for every unique combination of the test method (MIC or disk diffusion), the antimicrobial agent and the microorganism. \strong{This allows for easy implementation of these rules in laboratory information systems (LIS)}. Note that it only contains interpretation guidelines for humans - interpretation guidelines from CLSI for animals were removed.
}

\subsection{Other}{

The function \code{\link[=is.rsi.eligible]{is.rsi.eligible()}} returns \code{TRUE} when a columns contains at most 5\% invalid antimicrobial interpretations (not S and/or I and/or R), and \code{FALSE} otherwise. The threshold of 5\% can be set with the \code{threshold} argument.
}
}
\section{Interpretation of R and S/I}{

In 2019, the European Committee on Antimicrobial Susceptibility Testing (EUCAST) has decided to change the definitions of susceptibility testing categories R and S/I as shown below (\url{https://www.eucast.org/newsiandr/}).
\itemize{
\item \strong{R = Resistant}\cr
A microorganism is categorised as \emph{Resistant} when there is a high likelihood of therapeutic failure even when there is increased exposure. Exposure is a function of how the mode of administration, dose, dosing interval, infusion time, as well as distribution and excretion of the antimicrobial agent will influence the infecting organism at the site of infection.
\item \strong{S = Susceptible}\cr
A microorganism is categorised as \emph{Susceptible, standard dosing regimen}, when there is a high likelihood of therapeutic success using a standard dosing regimen of the agent.
\item \strong{I = Increased exposure, but still susceptible}\cr
A microorganism is categorised as \emph{Susceptible, Increased exposure} when there is a high likelihood of therapeutic success because exposure to the agent is increased by adjusting the dosing regimen or by its concentration at the site of infection.
}

This AMR package honours this new insight. Use \code{\link[=susceptibility]{susceptibility()}} (equal to \code{\link[=proportion_SI]{proportion_SI()}}) to determine antimicrobial susceptibility and \code{\link[=count_susceptible]{count_susceptible()}} (equal to \code{\link[=count_SI]{count_SI()}}) to count susceptible isolates.
}

\section{Stable lifecycle}{

\if{html}{\figure{lifecycle_stable.svg}{options: style=margin-bottom:5px} \cr}
The \link[=lifecycle]{lifecycle} of this function is \strong{stable}. In a stable function, major changes are unlikely. This means that the unlying code will generally evolve by adding new arguments; removing arguments or changing the meaning of existing arguments will be avoided.

If the unlying code needs breaking changes, they will occur gradually. For example, a argument will be deprecated and first continue to work, but will emit an message informing you of the change. Next, typically after at least one newly released version on CRAN, the message will be transformed to an error.
}

\section{Reference data publicly available}{

All reference data sets (about microorganisms, antibiotics, R/SI interpretation, EUCAST rules, etc.) in this \code{AMR} package are publicly and freely available. We continually export our data sets to formats for use in R, SPSS, SAS, Stata and Excel. We also supply flat files that are machine-readable and suitable for input in any software program, such as laboratory information systems. Please find \href{https://msberends.github.io/AMR/articles/datasets.html}{all download links on our website}, which is automatically updated with every code change.
}

\section{Read more on our website!}{

On our website \url{https://msberends.github.io/AMR/} you can find \href{https://msberends.github.io/AMR/articles/AMR.html}{a comprehensive tutorial} about how to conduct AMR analysis, the \href{https://msberends.github.io/AMR/reference/}{complete documentation of all functions} and \href{https://msberends.github.io/AMR/articles/WHONET.html}{an example analysis using WHONET data}. As we would like to better understand the backgrounds and needs of our users, please \href{https://msberends.github.io/AMR/survey.html}{participate in our survey}!
}

\examples{
summary(example_isolates) # see all R/SI results at a glance

if (require("skimr")) {
  # class <rsi> supported in skim() too:
  skim(example_isolates)
}

# For INTERPRETING disk diffusion and MIC values -----------------------
       
# a whole data set, even with combined MIC values and disk zones
df <- data.frame(microorganism = "Escherichia coli",
                 AMP = as.mic(8),
                 CIP = as.mic(0.256),
                 GEN = as.disk(18),
                 TOB = as.disk(16),
                 NIT = as.mic(32),
                 ERY = "R")
as.rsi(df)

# for single values
as.rsi(x = as.mic(2),
       mo = as.mo("S. pneumoniae"),
       ab = "AMP",
       guideline = "EUCAST")

as.rsi(x = as.disk(18),
       mo = "Strep pneu",  # `mo` will be coerced with as.mo()
       ab = "ampicillin",  # and `ab` with as.ab()
       guideline = "EUCAST")

\donttest{
# the dplyr way
if (require("dplyr")) {
  df \%>\% mutate_if(is.mic, as.rsi)
  df \%>\% mutate_if(function(x) is.mic(x) | is.disk(x), as.rsi)
  df \%>\% mutate(across(where(is.mic), as.rsi))
  df \%>\% mutate_at(vars(AMP:TOB), as.rsi)
  df \%>\% mutate(across(AMP:TOB, as.rsi))
 
  df \%>\%
    mutate_at(vars(AMP:TOB), as.rsi, mo = .$microorganism)
    
  # to include information about urinary tract infections (UTI)
  data.frame(mo = "E. coli",
             NIT = c("<= 2", 32),
             from_the_bladder = c(TRUE, FALSE)) \%>\%
    as.rsi(uti = "from_the_bladder")
    
  data.frame(mo = "E. coli",
             NIT = c("<= 2", 32),
             specimen = c("urine", "blood")) \%>\%
    as.rsi() # automatically determines urine isolates
  
  df \%>\%
    mutate_at(vars(AMP:NIT), as.rsi, mo = "E. coli", uti = TRUE)  
}

# For CLEANING existing R/SI values ------------------------------------

as.rsi(c("S", "I", "R", "A", "B", "C"))
as.rsi("<= 0.002; S") # will return "S"
rsi_data <- as.rsi(c(rep("S", 474), rep("I", 36), rep("R", 370)))
is.rsi(rsi_data)
plot(rsi_data)    # for percentages
barplot(rsi_data) # for frequencies

# the dplyr way
if (require("dplyr")) {
  example_isolates \%>\%
    mutate_at(vars(PEN:RIF), as.rsi)
  # same:   
  example_isolates \%>\%
    as.rsi(PEN:RIF)
 
  # fastest way to transform all columns with already valid AMR results to class `rsi`:
  example_isolates \%>\%
    mutate_if(is.rsi.eligible, as.rsi)
    
  # note: from dplyr 1.0.0 on, this will be: 
  # example_isolates \%>\%
  #   mutate(across(where(is.rsi.eligible), as.rsi))
}
}
}
\seealso{
\code{\link[=as.mic]{as.mic()}}, \code{\link[=as.disk]{as.disk()}}, \code{\link[=as.mo]{as.mo()}}
}
```
