## Supplementary material for "AMR - An R Package for Working with Antimicrobial Resistance Data": Source package: atc_online.Rd

```
% Generated by roxygen2: do not edit by hand
% Please edit documentation in R/atc_online.R
\name{atc_online_property}
\alias{atc_online_property}
\alias{atc_online_groups}
\alias{atc_online_ddd}
\title{Get ATC properties from WHOCC website}
\source{
\url{https://www.whocc.no/atc_ddd_alterations__cumulative/ddd_alterations/abbrevations/}
}
\usage{
atc_online_property(
  atc_code,
  property,
  administration = "O",
  url = "https://www.whocc.no/atc_ddd_index/?code=\%s&showdescription=no",
  url_vet = "https://www.whocc.no/atcvet/atcvet_index/?code=\%s&showdescription=no"
)

atc_online_groups(atc_code, ...)

atc_online_ddd(atc_code, ...)
}
\arguments{
\item{atc_code}{a character or character vector with ATC code(s) of antibiotic(s)}

\item{property}{property of an ATC code. Valid values are \code{"ATC"}, \code{"Name"}, \code{"DDD"}, \code{"U"} (\code{"unit"}), \code{"Adm.R"}, \code{"Note"} and \code{groups}. For this last option, all hierarchical groups of an ATC code will be returned, see Examples.}

\item{administration}{type of administration when using \code{property = "Adm.R"}, see Details}

\item{url}{url of website of the WHOCC. The sign \verb{\%s} can be used as a placeholder for ATC codes.}

\item{url_vet}{url of website of the WHOCC for veterinary medicine. The sign \verb{\%s} can be used as a placeholder for ATC_vet codes (that all start with "Q").}

\item{...}{arguments to pass on to \code{atc_property}}
}
\description{
Gets data from the WHO to determine properties of an ATC (e.g. an antibiotic), such as the name, defined daily dose (DDD) or standard unit.
}
\details{
Options for argument \code{administration}:
\itemize{
\item \code{"Implant"} = Implant
\item \code{"Inhal"} = Inhalation
\item \code{"Instill"} = Instillation
\item \code{"N"} = nasal
\item \code{"O"} = oral
\item \code{"P"} = parenteral
\item \code{"R"} = rectal
\item \code{"SL"} = sublingual/buccal
\item \code{"TD"} = transdermal
\item \code{"V"} = vaginal
}

Abbreviations of return values when using \code{property = "U"} (unit):
\itemize{
\item \code{"g"} = gram
\item \code{"mg"} = milligram
\item `"mcg"`` = microgram
\item \code{"U"} = unit
\item \code{"TU"} = thousand units
\item \code{"MU"} = million units
\item \code{"mmol"} = millimole
\item \code{"ml"} = milliliter (e.g. eyedrops)
}

\strong{N.B. This function requires an internet connection and only works if the following packages are installed: \code{curl}, \code{rvest}, \code{xml2}.}
}
\section{Stable lifecycle}{

\if{html}{\figure{lifecycle_stable.svg}{options: style=margin-bottom:5px} \cr}
The \link[=lifecycle]{lifecycle} of this function is \strong{stable}. In a stable function, major changes are unlikely. This means that the unlying code will generally evolve by adding new arguments; removing arguments or changing the meaning of existing arguments will be avoided.

If the unlying code needs breaking changes, they will occur gradually. For example, a argument will be deprecated and first continue to work, but will emit an message informing you of the change. Next, typically after at least one newly released version on CRAN, the message will be transformed to an error.
}

\section{Read more on our website!}{

On our website \url{https://msberends.github.io/AMR/} you can find \href{https://msberends.github.io/AMR/articles/AMR.html}{a comprehensive tutorial} about how to conduct AMR analysis, the \href{https://msberends.github.io/AMR/reference/}{complete documentation of all functions} and \href{https://msberends.github.io/AMR/articles/WHONET.html}{an example analysis using WHONET data}. As we would like to better understand the backgrounds and needs of our users, please \href{https://msberends.github.io/AMR/survey.html}{participate in our survey}!
}

\examples{
\donttest{
# oral DDD (Defined Daily Dose) of amoxicillin
atc_online_property("J01CA04", "DDD", "O")

# parenteral DDD (Defined Daily Dose) of amoxicillin
atc_online_property("J01CA04", "DDD", "P")

atc_online_property("J01CA04", property = "groups") # search hierarchical groups of amoxicillin
}
}
```
