## Supplementary material for "AMR - An R Package for Working with Antimicrobial Resistance Data": Source package: availability.Rd

```
% Generated by roxygen2: do not edit by hand
% Please edit documentation in R/availability.R
\name{availability}
\alias{availability}
\title{Check availability of columns}
\usage{
availability(tbl, width = NULL)
}
\arguments{
\item{tbl}{a \link{data.frame} or \link{list}}

\item{width}{number of characters to present the visual availability, defaults to filling the width of the console}
}
\value{
\link{data.frame} with column names of \code{tbl} as row names
}
\description{
Easy check for data availability of all columns in a data set. This makes it easy to get an idea of which antimicrobial combinations can be used for calculation with e.g. \code{\link[=susceptibility]{susceptibility()}} and \code{\link[=resistance]{resistance()}}.
}
\details{
The function returns a \link{data.frame} with columns \code{"resistant"} and \code{"visual_resistance"}. The values in that columns are calculated with \code{\link[=resistance]{resistance()}}.
}
\section{Stable lifecycle}{

\if{html}{\figure{lifecycle_stable.svg}{options: style=margin-bottom:5px} \cr}
The \link[=lifecycle]{lifecycle} of this function is \strong{stable}. In a stable function, major changes are unlikely. This means that the unlying code will generally evolve by adding new arguments; removing arguments or changing the meaning of existing arguments will be avoided.

If the unlying code needs breaking changes, they will occur gradually. For example, a argument will be deprecated and first continue to work, but will emit an message informing you of the change. Next, typically after at least one newly released version on CRAN, the message will be transformed to an error.
}

\section{Read more on our website!}{

On our website \url{https://msberends.github.io/AMR/} you can find \href{https://msberends.github.io/AMR/articles/AMR.html}{a comprehensive tutorial} about how to conduct AMR analysis, the \href{https://msberends.github.io/AMR/reference/}{complete documentation of all functions} and \href{https://msberends.github.io/AMR/articles/WHONET.html}{an example analysis using WHONET data}. As we would like to better understand the backgrounds and needs of our users, please \href{https://msberends.github.io/AMR/survey.html}{participate in our survey}!
}

\examples{
availability(example_isolates)

if (require("dplyr")) {
  example_isolates \%>\%
    filter(mo == as.mo("E. coli")) \%>\%
    select_if(is.rsi) \%>\%
    availability()
}
}
```
