## Supplementary material for "AMR - An R Package for Working with Antimicrobial Resistance Data": Source package: bug_drug_combinations.Rd

```
% Generated by roxygen2: do not edit by hand
% Please edit documentation in R/bug_drug_combinations.R
\name{bug_drug_combinations}
\alias{bug_drug_combinations}
\alias{format.bug_drug_combinations}
\title{Determine bug-drug combinations}
\source{
\strong{M39 Analysis and Presentation of Cumulative Antimicrobial Susceptibility Test Data, 4th Edition}, 2014, \emph{Clinical and Laboratory Standards Institute (CLSI)}. \url{https://clsi.org/standards/products/microbiology/documents/m39/}.
}
\usage{
bug_drug_combinations(x, col_mo = NULL, FUN = mo_shortname, ...)

\method{format}{bug_drug_combinations}(
  x,
  translate_ab = "name (ab, atc)",
  language = get_locale(),
  minimum = 30,
  combine_SI = TRUE,
  combine_IR = FALSE,
  add_ab_group = TRUE,
  remove_intrinsic_resistant = FALSE,
  decimal.mark = getOption("OutDec"),
  big.mark = ifelse(decimal.mark == ",", ".", ","),
  ...
)
}
\arguments{
\item{x}{data with antibiotic columns, such as \code{amox}, \code{AMX} and \code{AMC}}

\item{col_mo}{column name of the IDs of the microorganisms (see \code{\link[=as.mo]{as.mo()}}), defaults to the first column of class \code{\link{mo}}. Values will be coerced using \code{\link[=as.mo]{as.mo()}}.}

\item{FUN}{function to call on the \code{mo} column to transform the microorganism IDs, defaults to \code{\link[=mo_shortname]{mo_shortname()}}}

\item{...}{arguments passed on to \code{FUN}}

\item{translate_ab}{character of length 1 containing column names of the \link{antibiotics} data set}

\item{language}{language of the returned text, defaults to system language (see \code{\link[=get_locale]{get_locale()}}) and can also be set with \code{getOption("AMR_locale")}. Use \code{language = NULL} or \code{language = ""} to prevent translation.}

\item{minimum}{the minimum allowed number of available (tested) isolates. Any isolate count lower than \code{minimum} will return \code{NA} with a warning. The default number of \code{30} isolates is advised by the Clinical and Laboratory Standards Institute (CLSI) as best practice, see Source.}

\item{combine_SI}{a logical to indicate whether all values of S and I must be merged into one, so the output only consists of S+I vs. R (susceptible vs. resistant). This used to be the argument \code{combine_IR}, but this now follows the redefinition by EUCAST about the interpretation of I (increased exposure) in 2019, see section 'Interpretation of S, I and R' below. Default is \code{TRUE}.}

\item{combine_IR}{logical to indicate whether values R and I should be summed}

\item{add_ab_group}{logical to indicate where the group of the antimicrobials must be included as a first column}

\item{remove_intrinsic_resistant}{logical to indicate that rows and columns with 100\% resistance for all tested antimicrobials must be removed from the table}

\item{decimal.mark}{the character to be used to indicate the numeric
    decimal point.}

\item{big.mark}{character; if not empty used as mark between every
    \code{big.interval} decimals \emph{before} (hence \code{big}) the
    decimal point.}
}
\value{
The function \code{\link[=bug_drug_combinations]{bug_drug_combinations()}} returns a \link{data.frame} with columns "mo", "ab", "S", "I", "R" and "total".
}
\description{
Determine antimicrobial resistance (AMR) of all bug-drug combinations in your data set where at least 30 (default) isolates are available per species. Use \code{\link[=format]{format()}} on the result to prettify it to a publicable/printable format, see Examples.
}
\details{
The function \code{\link[=format]{format()}} calculates the resistance per bug-drug combination. Use \code{combine_IR = FALSE} (default) to test R vs. S+I and \code{combine_IR = TRUE} to test R+I vs. S.
}
\section{Stable lifecycle}{

\if{html}{\figure{lifecycle_stable.svg}{options: style=margin-bottom:5px} \cr}
The \link[=lifecycle]{lifecycle} of this function is \strong{stable}. In a stable function, major changes are unlikely. This means that the unlying code will generally evolve by adding new arguments; removing arguments or changing the meaning of existing arguments will be avoided.

If the unlying code needs breaking changes, they will occur gradually. For example, a argument will be deprecated and first continue to work, but will emit an message informing you of the change. Next, typically after at least one newly released version on CRAN, the message will be transformed to an error.
}

\section{Read more on our website!}{

On our website \url{https://msberends.github.io/AMR/} you can find \href{https://msberends.github.io/AMR/articles/AMR.html}{a comprehensive tutorial} about how to conduct AMR analysis, the \href{https://msberends.github.io/AMR/reference/}{complete documentation of all functions} and \href{https://msberends.github.io/AMR/articles/WHONET.html}{an example analysis using WHONET data}. As we would like to better understand the backgrounds and needs of our users, please \href{https://msberends.github.io/AMR/survey.html}{participate in our survey}!
}

\examples{
\donttest{
x <- bug_drug_combinations(example_isolates)
x
format(x, translate_ab = "name (atc)")

# Use FUN to change to transformation of microorganism codes
bug_drug_combinations(example_isolates, 
                      FUN = mo_gramstain)
                           
bug_drug_combinations(example_isolates,
                      FUN = function(x) ifelse(x == as.mo("E. coli"),
                                               "E. coli",
                                               "Others"))
}
}
```
