## Supplementary material for "AMR - An R Package for Working with Antimicrobial Resistance Data": Source package: catalogue_of_life.Rd

```
% Generated by roxygen2: do not edit by hand
% Please edit documentation in R/catalogue_of_life.R
\name{catalogue_of_life}
\alias{catalogue_of_life}
\title{The Catalogue of Life}
\description{
This package contains the complete taxonomic tree of almost all microorganisms from the authoritative and comprehensive Catalogue of Life.
}
\section{Catalogue of Life}{

\if{html}{\figure{logo_col.png}{options: height=40px style=margin-bottom:5px} \cr}
This package contains the complete taxonomic tree of almost all microorganisms (~70,000 species) from the authoritative and comprehensive Catalogue of Life (CoL, \url{http://www.catalogueoflife.org}). The CoL is the most comprehensive and authoritative global index of species currently available. Nonetheless, we supplemented the CoL data with data from the List of Prokaryotic names with Standing in Nomenclature (LPSN, \href{https://lpsn.dsmz.de}{lpsn.dsmz.de}). This supplementation is needed until the \href{https://github.com/CatalogueOfLife/general}{CoL+ project} is finished, which we await.

\link[=catalogue_of_life]{Click here} for more information about the included taxa. Check which versions of the CoL and LSPN were included in this package with \code{\link[=catalogue_of_life_version]{catalogue_of_life_version()}}.
}

\section{Included taxa}{

Included are:
\itemize{
\item All ~55,000 (sub)species from the kingdoms of Archaea, Bacteria, Chromista and Protozoa
\item All ~5,000 (sub)species from these orders of the kingdom of Fungi: Eurotiales, Microascales, Mucorales, Onygenales, Pneumocystales, Saccharomycetales, Schizosaccharomycetales and Tremellales, as well as ~4,600 other fungal (sub)species. The kingdom of Fungi is a very large taxon with almost 300,000 different (sub)species, of which most are not microbial (but rather macroscopic, like mushrooms). Because of this, not all fungi fit the scope of this package and including everything would tremendously slow down our algorithms too. By only including the aforementioned taxonomic orders, the most relevant fungi are covered (such as all species of \emph{Aspergillus}, \emph{Candida}, \emph{Cryptococcus}, \emph{Histplasma}, \emph{Pneumocystis}, \emph{Saccharomyces} and \emph{Trichophyton}).
\item All ~2,200 (sub)species from ~50 other relevant genera from the kingdom of Animalia (such as \emph{Strongyloides} and \emph{Taenia})
\item All ~13,000 previously accepted names of all included (sub)species (these were taxonomically renamed)
\item The complete taxonomic tree of all included (sub)species: from kingdom to subspecies
\item The responsible author(s) and year of scientific publication
}

The Catalogue of Life (\url{http://www.catalogueoflife.org}) is the most comprehensive and authoritative global index of species currently available. It holds essential information on the names, relationships and distributions of over 1.9 million species. The Catalogue of Life is used to support the major biodiversity and conservation information services such as the Global Biodiversity Information Facility (GBIF), Encyclopedia of Life (EoL) and the International Union for Conservation of Nature Red List. It is recognised by the Convention on Biological Diversity as a significant component of the Global Taxonomy Initiative and a contribution to Target 1 of the Global Strategy for Plant Conservation.

The syntax used to transform the original data to a cleansed \R format, can be found here: \url{https://github.com/msberends/AMR/blob/master/data-raw/reproduction_of_microorganisms.R}.
}

\section{Read more on our website!}{

On our website \url{https://msberends.github.io/AMR/} you can find \href{https://msberends.github.io/AMR/articles/AMR.html}{a comprehensive tutorial} about how to conduct AMR analysis, the \href{https://msberends.github.io/AMR/reference/}{complete documentation of all functions} and \href{https://msberends.github.io/AMR/articles/WHONET.html}{an example analysis using WHONET data}. As we would like to better understand the backgrounds and needs of our users, please \href{https://msberends.github.io/AMR/survey.html}{participate in our survey}!
}

\examples{
# Get version info of included data set
catalogue_of_life_version()


# Get a note when a species was renamed
mo_shortname("Chlamydophila psittaci")
# Note: 'Chlamydophila psittaci' (Everett et al., 1999) was renamed back to
#       'Chlamydia psittaci' (Page, 1968)
#> [1] "C. psittaci"

# Get any property from the entire taxonomic tree for all included species
mo_class("E. coli")
#> [1] "Gammaproteobacteria"

mo_family("E. coli")
#> [1] "Enterobacteriaceae"

mo_gramstain("E. coli") # based on kingdom and phylum, see ?mo_gramstain
#> [1] "Gram-negative"

mo_ref("E. coli")
#> [1] "Castellani et al., 1919"

# Do not get mistaken - this package is about microorganisms
mo_kingdom("C. elegans")
#> [1] "Fungi"                 # Fungi?!
mo_name("C. elegans")
#> [1] "Cladosporium elegans"  # Because a microorganism was found
}
\seealso{
Data set \link{microorganisms} for the actual data. \cr
Function \code{\link[=as.mo]{as.mo()}} to use the data for intelligent determination of microorganisms.
}
```
