## Supplementary material for "AMR - An R Package for Working with Antimicrobial Resistance Data": Source package: count.Rd

```
% Generated by roxygen2: do not edit by hand
% Please edit documentation in R/count.R
\name{count}
\alias{count}
\alias{count_resistant}
\alias{count_susceptible}
\alias{count_R}
\alias{count_IR}
\alias{count_I}
\alias{count_SI}
\alias{count_S}
\alias{count_all}
\alias{n_rsi}
\alias{count_df}
\title{Count available isolates}
\usage{
count_resistant(..., only_all_tested = FALSE)

count_susceptible(..., only_all_tested = FALSE)

count_R(..., only_all_tested = FALSE)

count_IR(..., only_all_tested = FALSE)

count_I(..., only_all_tested = FALSE)

count_SI(..., only_all_tested = FALSE)

count_S(..., only_all_tested = FALSE)

count_all(..., only_all_tested = FALSE)

n_rsi(..., only_all_tested = FALSE)

count_df(
  data,
  translate_ab = "name",
  language = get_locale(),
  combine_SI = TRUE,
  combine_IR = FALSE
)
}
\arguments{
\item{...}{one or more vectors (or columns) with antibiotic interpretations. They will be transformed internally with \code{\link[=as.rsi]{as.rsi()}} if needed.}

\item{only_all_tested}{(for combination therapies, i.e. using more than one variable for \code{...}): a logical to indicate that isolates must be tested for all antibiotics, see section \emph{Combination therapy} below}

\item{data}{a \link{data.frame} containing columns with class \code{\link{rsi}} (see \code{\link[=as.rsi]{as.rsi()}})}

\item{translate_ab}{a column name of the \link{antibiotics} data set to translate the antibiotic abbreviations to, using \code{\link[=ab_property]{ab_property()}}}

\item{language}{language of the returned text, defaults to system language (see \code{\link[=get_locale]{get_locale()}}) and can also be set with \code{getOption("AMR_locale")}. Use \code{language = NULL} or \code{language = ""} to prevent translation.}

\item{combine_SI}{a logical to indicate whether all values of S and I must be merged into one, so the output only consists of S+I vs. R (susceptible vs. resistant). This used to be the argument \code{combine_IR}, but this now follows the redefinition by EUCAST about the interpretation of I (increased exposure) in 2019, see section 'Interpretation of S, I and R' below. Default is \code{TRUE}.}

\item{combine_IR}{a logical to indicate whether all values of I and R must be merged into one, so the output only consists of S vs. I+R (susceptible vs. non-susceptible). This is outdated, see argument \code{combine_SI}.}
}
\value{
An \link{integer}
}
\description{
These functions can be used to count resistant/susceptible microbial isolates. All functions support quasiquotation with pipes, can be used in \code{summarise()} from the \code{dplyr} package and also support grouped variables, please see \emph{Examples}.

\code{\link[=count_resistant]{count_resistant()}} should be used to count resistant isolates, \code{\link[=count_susceptible]{count_susceptible()}} should be used to count susceptible isolates.
}
\details{
These functions are meant to count isolates. Use the \code{\link[=resistance]{resistance()}}/\code{\link[=susceptibility]{susceptibility()}} functions to calculate microbial resistance/susceptibility.

The function \code{\link[=count_resistant]{count_resistant()}} is equal to the function \code{\link[=count_R]{count_R()}}. The function \code{\link[=count_susceptible]{count_susceptible()}} is equal to the function \code{\link[=count_SI]{count_SI()}}.

The function \code{\link[=n_rsi]{n_rsi()}} is an alias of \code{\link[=count_all]{count_all()}}. They can be used to count all available isolates, i.e. where all input antibiotics have an available result (S, I or R). Their use is equal to \code{n_distinct()}. Their function is equal to \code{count_susceptible(...) + count_resistant(...)}.

The function \code{\link[=count_df]{count_df()}} takes any variable from \code{data} that has an \code{\link{rsi}} class (created with \code{\link[=as.rsi]{as.rsi()}}) and counts the number of S's, I's and R's. It also supports grouped variables. The function \code{\link[=rsi_df]{rsi_df()}} works exactly like \code{\link[=count_df]{count_df()}}, but adds the percentage of S, I and R.
}
\section{Stable lifecycle}{

\if{html}{\figure{lifecycle_stable.svg}{options: style=margin-bottom:5px} \cr}
The \link[=lifecycle]{lifecycle} of this function is \strong{stable}. In a stable function, major changes are unlikely. This means that the unlying code will generally evolve by adding new arguments; removing arguments or changing the meaning of existing arguments will be avoided.

If the unlying code needs breaking changes, they will occur gradually. For example, a argument will be deprecated and first continue to work, but will emit an message informing you of the change. Next, typically after at least one newly released version on CRAN, the message will be transformed to an error.
}

\section{Interpretation of R and S/I}{

In 2019, the European Committee on Antimicrobial Susceptibility Testing (EUCAST) has decided to change the definitions of susceptibility testing categories R and S/I as shown below (\url{https://www.eucast.org/newsiandr/}).
\itemize{
\item \strong{R = Resistant}\cr
A microorganism is categorised as \emph{Resistant} when there is a high likelihood of therapeutic failure even when there is increased exposure. Exposure is a function of how the mode of administration, dose, dosing interval, infusion time, as well as distribution and excretion of the antimicrobial agent will influence the infecting organism at the site of infection.
\item \strong{S = Susceptible}\cr
A microorganism is categorised as \emph{Susceptible, standard dosing regimen}, when there is a high likelihood of therapeutic success using a standard dosing regimen of the agent.
\item \strong{I = Increased exposure, but still susceptible}\cr
A microorganism is categorised as \emph{Susceptible, Increased exposure} when there is a high likelihood of therapeutic success because exposure to the agent is increased by adjusting the dosing regimen or by its concentration at the site of infection.
}

This AMR package honours this new insight. Use \code{\link[=susceptibility]{susceptibility()}} (equal to \code{\link[=proportion_SI]{proportion_SI()}}) to determine antimicrobial susceptibility and \code{\link[=count_susceptible]{count_susceptible()}} (equal to \code{\link[=count_SI]{count_SI()}}) to count susceptible isolates.
}

\section{Combination therapy}{

When using more than one variable for \code{...} (= combination therapy), use \code{only_all_tested} to only count isolates that are tested for all antibiotics/variables that you test them for. See this example for two antibiotics, Drug A and Drug B, about how \code{\link[=susceptibility]{susceptibility()}} works to calculate the \%SI:\preformatted{--------------------------------------------------------------------
                    only_all_tested = FALSE  only_all_tested = TRUE
                    -----------------------  -----------------------
 Drug A    Drug B   include as  include as   include as  include as
                    numerator   denominator  numerator   denominator
--------  --------  ----------  -----------  ----------  -----------
 S or I    S or I       X            X            X            X
   R       S or I       X            X            X            X
  <NA>     S or I       X            X            -            -
 S or I      R          X            X            X            X
   R         R          -            X            -            X
  <NA>       R          -            -            -            -
 S or I     <NA>        X            X            -            -
   R        <NA>        -            -            -            -
  <NA>      <NA>        -            -            -            -
--------------------------------------------------------------------
}

Please note that, in combination therapies, for \code{only_all_tested = TRUE} applies that:\preformatted{    count_S()    +   count_I()    +   count_R()    = count_all()
  proportion_S() + proportion_I() + proportion_R() = 1
}

and that, in combination therapies, for \code{only_all_tested = FALSE} applies that:\preformatted{    count_S()    +   count_I()    +   count_R()    >= count_all()
  proportion_S() + proportion_I() + proportion_R() >= 1
}

Using \code{only_all_tested} has no impact when only using one antibiotic as input.
}

\section{Read more on our website!}{

On our website \url{https://msberends.github.io/AMR/} you can find \href{https://msberends.github.io/AMR/articles/AMR.html}{a comprehensive tutorial} about how to conduct AMR analysis, the \href{https://msberends.github.io/AMR/reference/}{complete documentation of all functions} and \href{https://msberends.github.io/AMR/articles/WHONET.html}{an example analysis using WHONET data}. As we would like to better understand the backgrounds and needs of our users, please \href{https://msberends.github.io/AMR/survey.html}{participate in our survey}!
}

\examples{
# example_isolates is a data set available in the AMR package.
?example_isolates

count_resistant(example_isolates$AMX)   # counts "R"
count_susceptible(example_isolates$AMX) # counts "S" and "I"
count_all(example_isolates$AMX)         # counts "S", "I" and "R"

# be more specific
count_S(example_isolates$AMX)
count_SI(example_isolates$AMX)
count_I(example_isolates$AMX)
count_IR(example_isolates$AMX)
count_R(example_isolates$AMX)

# Count all available isolates
count_all(example_isolates$AMX)
n_rsi(example_isolates$AMX)

# n_rsi() is an alias of count_all().
# Since it counts all available isolates, you can
# calculate back to count e.g. susceptible isolates.
# These results are the same:
count_susceptible(example_isolates$AMX)
susceptibility(example_isolates$AMX) * n_rsi(example_isolates$AMX)


if (require("dplyr")) {
  example_isolates \%>\%
    group_by(hospital_id) \%>\%
    summarise(R  = count_R(CIP),
              I  = count_I(CIP),
              S  = count_S(CIP),
              n1 = count_all(CIP),  # the actual total; sum of all three
              n2 = n_rsi(CIP),      # same - analogous to n_distinct
              total = n())          # NOT the number of tested isolates!
 
  # Count co-resistance between amoxicillin/clav acid and gentamicin,
  # so we can see that combination therapy does a lot more than mono therapy.
  # Please mind that `susceptibility()` calculates percentages right away instead.
  example_isolates \%>\% count_susceptible(AMC) # 1433
  example_isolates \%>\% count_all(AMC)         # 1879
 
  example_isolates \%>\% count_susceptible(GEN) # 1399
  example_isolates \%>\% count_all(GEN)         # 1855
 
  example_isolates \%>\% count_susceptible(AMC, GEN) # 1764
  example_isolates \%>\% count_all(AMC, GEN)         # 1936
 
  # Get number of S+I vs. R immediately of selected columns
  example_isolates \%>\%
    select(AMX, CIP) \%>\%
    count_df(translate = FALSE)
 
  # It also supports grouping variables
  example_isolates \%>\%
    select(hospital_id, AMX, CIP) \%>\%
    group_by(hospital_id) \%>\%
    count_df(translate = FALSE)
}
}
\seealso{
\code{\link[=proportion]{proportion_*}} to calculate microbial resistance and susceptibility.
}
```
