## Supplementary material for "AMR - An R Package for Working with Antimicrobial Resistance Data": Source package: eucast_rules.Rd

```
% Generated by roxygen2: do not edit by hand
% Please edit documentation in R/eucast_rules.R
\name{eucast_rules}
\alias{eucast_rules}
\alias{EUCAST}
\title{Apply EUCAST rules}
\source{
\itemize{
\item EUCAST Expert Rules. Version 2.0, 2012.\cr
Leclercq et al. \strong{EUCAST expert rules in antimicrobial susceptibility testing.} \emph{Clin Microbiol Infect.} 2013;19(2):141-60; \doi{https://doi.org/10.1111/j.1469-0691.2011.03703.x}
\item EUCAST Expert Rules, Intrinsic Resistance and Exceptional Phenotypes Tables. Version 3.1, 2016. \href{https://www.eucast.org/fileadmin/src/media/PDFs/EUCAST_files/Expert_Rules/Expert_rules_intrinsic_exceptional_V3.1.pdf}{(link)}
\item EUCAST Intrinsic Resistance and Unusual Phenotypes. Version 3.2, 2020. \href{https://www.eucast.org/fileadmin/src/media/PDFs/EUCAST_files/Expert_Rules/2020/Intrinsic_Resistance_and_Unusual_Phenotypes_Tables_v3.2_20200225.pdf}{(link)}
\item EUCAST Breakpoint tables for interpretation of MICs and zone diameters. Version 9.0, 2019. \href{https://www.eucast.org/fileadmin/src/media/PDFs/EUCAST_files/Breakpoint_tables/v_9.0_Breakpoint_Tables.xlsx}{(link)}
\item EUCAST Breakpoint tables for interpretation of MICs and zone diameters. Version 10.0, 2020. \href{https://www.eucast.org/fileadmin/src/media/PDFs/EUCAST_files/Breakpoint_tables/v_10.0_Breakpoint_Tables.xlsx}{(link)}
}
}
\usage{
eucast_rules(
  x,
  col_mo = NULL,
  info = interactive(),
  rules = getOption("AMR_eucastrules", default = c("breakpoints", "expert")),
  verbose = FALSE,
  version_breakpoints = 10,
  version_expertrules = 3.2,
  ampc_cephalosporin_resistance = NA,
  ...
)
}
\arguments{
\item{x}{data with antibiotic columns, such as \code{amox}, \code{AMX} and \code{AMC}}

\item{col_mo}{column name of the IDs of the microorganisms (see \code{\link[=as.mo]{as.mo()}}), defaults to the first column of class \code{\link{mo}}. Values will be coerced using \code{\link[=as.mo]{as.mo()}}.}

\item{info}{a logical to indicate whether progress should be printed to the console, defaults to only print while in interactive sessions}

\item{rules}{a character vector that specifies which rules should be applied. Must be one or more of \code{"breakpoints"}, \code{"expert"}, \code{"other"}, \code{"all"}, and defaults to \code{c("breakpoints", "expert")}. The default value can be set to another value, e.g. using \code{options(AMR_eucastrules = "all")}.}

\item{verbose}{a \link{logical} to turn Verbose mode on and off (default is off). In Verbose mode, the function does not apply rules to the data, but instead returns a data set in logbook form with extensive info about which rows and columns would be effected and in which way. Using Verbose mode takes a lot more time.}

\item{version_breakpoints}{the version number to use for the EUCAST Clinical Breakpoints guideline. Currently supported: 10.0.}

\item{version_expertrules}{the version number to use for the EUCAST Expert Rules and Intrinsic Resistance guideline. Currently supported: 3.1, 3.2.}

\item{ampc_cephalosporin_resistance}{a character value that should be applied for AmpC de-repressed cephalosporin-resistant mutants, defaults to \code{NA}. Currently only works when \code{version_expertrules} is \code{3.2}; '\emph{EUCAST Expert Rules v3.2 on Enterobacterales}' states that susceptible (S) results of cefotaxime, ceftriaxone and ceftazidime should be reported with a note, or results should be suppressed (emptied) for these agents. A value of \code{NA} for this argument will remove results for these agents, while e.g. a value of \code{"R"} will make the results for these agents resistant. Use \code{NULL} to not alter the results for AmpC de-repressed cephalosporin-resistant mutants. \cr For \emph{EUCAST Expert Rules} v3.2, this rule applies to: \emph{Enterobacter, Klebsiella aerogenes, Citrobacter braakii, freundii, gillenii, murliniae, rodenticum, sedlakii, werkmanii, youngae, Hafnia alvei, Serratia, Morganella morganii, Providencia}.}

\item{...}{column name of an antibiotic, please see section \emph{Antibiotics} below}
}
\value{
The input of \code{x}, possibly with edited values of antibiotics. Or, if \code{verbose = TRUE}, a \link{data.frame} with all original and new values of the affected bug-drug combinations.
}
\description{
Apply rules for clinical breakpoints and intrinsic resistance as defined by the European Committee on Antimicrobial Susceptibility Testing (EUCAST, \url{https://eucast.org}), see \emph{Source}.

To improve the interpretation of the antibiogram before EUCAST rules are applied, some non-EUCAST rules can applied at default, see Details.
}
\details{
\strong{Note:} This function does not translate MIC values to RSI values. Use \code{\link[=as.rsi]{as.rsi()}} for that. \cr
\strong{Note:} When ampicillin (AMP, J01CA01) is not available but amoxicillin (AMX, J01CA04) is, the latter will be used for all rules where there is a dependency on ampicillin. These drugs are interchangeable when it comes to expression of antimicrobial resistance.

The file containing all EUCAST rules is located here: \url{https://github.com/msberends/AMR/blob/master/data-raw/eucast_rules.tsv}.
\subsection{'Other' rules}{

Before further processing, two non-EUCAST rules about drug combinations can be applied to improve the efficacy of the EUCAST rules, and the reliability of your data (analysis). These rules are:
\enumerate{
\item A drug \strong{with} enzyme inhibitor will be set to S if the same drug \strong{without} enzyme inhibitor is S
\item A drug \strong{without} enzyme inhibitor will be set to R if the same drug \strong{with} enzyme inhibitor is R
}

Important examples include amoxicillin and amoxicillin/clavulanic acid, and trimethoprim and trimethoprim/sulfamethoxazole. Needless to say, for these rules to work, both drugs must be available in the data set.

Since these rules are not officially approved by EUCAST, they are not applied at default. To use these rules, include \code{"other"} to the \code{rules} argument, or use \code{eucast_rules(..., rules = "all")}. You can also set the option \code{AMR_eucastrules}, i.e. run \code{options(AMR_eucastrules = "all")}.
}
}
\section{Antibiotics}{

To define antibiotics column names, leave as it is to determine it automatically with \code{\link[=guess_ab_col]{guess_ab_col()}} or input a text (case-insensitive), or use \code{NULL} to skip a column (e.g. \code{TIC = NULL} to skip ticarcillin). Manually defined but non-existing columns will be skipped with a warning.

The following antibiotics are used for the functions \code{\link[=eucast_rules]{eucast_rules()}} and \code{\link[=mdro]{mdro()}}. These are shown below in the format 'name (\verb{antimicrobial ID}, \href{https://www.whocc.no/atc/structure_and_principles/}{ATC code})', sorted alphabetically:

Amikacin (\code{AMK}, \href{https://www.whocc.no/atc_ddd_index/?code=J01GB06&showdescription=no}{J01GB06}), amoxicillin (\code{AMX}, \href{https://www.whocc.no/atc_ddd_index/?code=J01CA04&showdescription=no}{J01CA04}), amoxicillin/clavulanic acid (\code{AMC}, \href{https://www.whocc.no/atc_ddd_index/?code=J01CR02&showdescription=no}{J01CR02}), ampicillin (\code{AMP}, \href{https://www.whocc.no/atc_ddd_index/?code=J01CA01&showdescription=no}{J01CA01}), ampicillin/sulbactam (\code{SAM}, \href{https://www.whocc.no/atc_ddd_index/?code=J01CR01&showdescription=no}{J01CR01}), avoparcin (\code{AVO}, no ATC code), azithromycin (\code{AZM}, \href{https://www.whocc.no/atc_ddd_index/?code=J01FA10&showdescription=no}{J01FA10}), azlocillin (\code{AZL}, \href{https://www.whocc.no/atc_ddd_index/?code=J01CA09&showdescription=no}{J01CA09}), aztreonam (\code{ATM}, \href{https://www.whocc.no/atc_ddd_index/?code=J01DF01&showdescription=no}{J01DF01}), bacampicillin (\code{BAM}, \href{https://www.whocc.no/atc_ddd_index/?code=J01CA06&showdescription=no}{J01CA06}), benzylpenicillin (\code{PEN}, \href{https://www.whocc.no/atc_ddd_index/?code=J01CE01&showdescription=no}{J01CE01}), cadazolid (\code{CDZ}, \href{https://www.whocc.no/atc_ddd_index/?code=J01DD09&showdescription=no}{J01DD09}), carbenicillin (\code{CRB}, \href{https://www.whocc.no/atc_ddd_index/?code=J01CA03&showdescription=no}{J01CA03}), carindacillin (\code{CRN}, \href{https://www.whocc.no/atc_ddd_index/?code=J01CA05&showdescription=no}{J01CA05}), cefacetrile (\code{CAC}, \href{https://www.whocc.no/atc_ddd_index/?code=J01DB10&showdescription=no}{J01DB10}), cefaclor (\code{CEC}, \href{https://www.whocc.no/atc_ddd_index/?code=J01DC04&showdescription=no}{J01DC04}), cefadroxil (\code{CFR}, \href{https://www.whocc.no/atc_ddd_index/?code=J01DB05&showdescription=no}{J01DB05}), cefaloridine (\code{RID}, \href{https://www.whocc.no/atc_ddd_index/?code=J01DB02&showdescription=no}{J01DB02}), cefamandole (\code{MAN}, \href{https://www.whocc.no/atc_ddd_index/?code=J01DC03&showdescription=no}{J01DC03}), cefatrizine (\code{CTZ}, \href{https://www.whocc.no/atc_ddd_index/?code=J01DB07&showdescription=no}{J01DB07}), cefazedone (\code{CZD}, \href{https://www.whocc.no/atc_ddd_index/?code=J01DB06&showdescription=no}{J01DB06}), cefazolin (\code{CZO}, \href{https://www.whocc.no/atc_ddd_index/?code=J01DB04&showdescription=no}{J01DB04}), cefcapene (\code{CCP}, no ATC code), cefcapene pivoxil (\code{CCX}, no ATC code), cefdinir (\code{CDR}, \href{https://www.whocc.no/atc_ddd_index/?code=J01DD15&showdescription=no}{J01DD15}), cefditoren (\code{DIT}, \href{https://www.whocc.no/atc_ddd_index/?code=J01DD16&showdescription=no}{J01DD16}), cefditoren pivoxil (\code{DIX}, no ATC code), cefepime (\code{FEP}, \href{https://www.whocc.no/atc_ddd_index/?code=J01DE01&showdescription=no}{J01DE01}), cefetamet (\code{CAT}, \href{https://www.whocc.no/atc_ddd_index/?code=J01DD10&showdescription=no}{J01DD10}), cefetamet pivoxil (\code{CPI}, no ATC code), cefixime (\code{CFM}, \href{https://www.whocc.no/atc_ddd_index/?code=J01DD08&showdescription=no}{J01DD08}), cefmenoxime (\code{CMX}, \href{https://www.whocc.no/atc_ddd_index/?code=J01DD05&showdescription=no}{J01DD05}), cefmetazole (\code{CMZ}, \href{https://www.whocc.no/atc_ddd_index/?code=J01DC09&showdescription=no}{J01DC09}), cefodizime (\code{DIZ}, \href{https://www.whocc.no/atc_ddd_index/?code=J01DD09&showdescription=no}{J01DD09}), cefonicid (\code{CID}, \href{https://www.whocc.no/atc_ddd_index/?code=J01DC06&showdescription=no}{J01DC06}), cefoperazone (\code{CFP}, \href{https://www.whocc.no/atc_ddd_index/?code=J01DD12&showdescription=no}{J01DD12}), cefoperazone/sulbactam (\code{CSL}, \href{https://www.whocc.no/atc_ddd_index/?code=J01DD62&showdescription=no}{J01DD62}), ceforanide (\code{CND}, \href{https://www.whocc.no/atc_ddd_index/?code=J01DC11&showdescription=no}{J01DC11}), cefotaxime (\code{CTX}, \href{https://www.whocc.no/atc_ddd_index/?code=J01DD01&showdescription=no}{J01DD01}), cefotaxime/clavulanic acid (\code{CTC}, no ATC code), cefotaxime/sulbactam (\code{CTS}, no ATC code), cefotetan (\code{CTT}, \href{https://www.whocc.no/atc_ddd_index/?code=J01DC05&showdescription=no}{J01DC05}), cefotiam (\code{CTF}, \href{https://www.whocc.no/atc_ddd_index/?code=J01DC07&showdescription=no}{J01DC07}), cefotiam hexetil (\code{CHE}, no ATC code), cefovecin (\code{FOV}, no ATC code), cefoxitin (\code{FOX}, \href{https://www.whocc.no/atc_ddd_index/?code=J01DC01&showdescription=no}{J01DC01}), cefoxitin screening (\code{FOX1}, no ATC code), cefpimizole (\code{CFZ}, no ATC code), cefpiramide (\code{CPM}, \href{https://www.whocc.no/atc_ddd_index/?code=J01DD11&showdescription=no}{J01DD11}), cefpirome (\code{CPO}, \href{https://www.whocc.no/atc_ddd_index/?code=J01DE02&showdescription=no}{J01DE02}), cefpodoxime (\code{CPD}, \href{https://www.whocc.no/atc_ddd_index/?code=J01DD13&showdescription=no}{J01DD13}), cefpodoxime proxetil (\code{CPX}, no ATC code), cefpodoxime/clavulanic acid (\code{CDC}, no ATC code), cefprozil (\code{CPR}, \href{https://www.whocc.no/atc_ddd_index/?code=J01DC10&showdescription=no}{J01DC10}), cefroxadine (\code{CRD}, \href{https://www.whocc.no/atc_ddd_index/?code=J01DB11&showdescription=no}{J01DB11}), cefsulodin (\code{CFS}, \href{https://www.whocc.no/atc_ddd_index/?code=J01DD03&showdescription=no}{J01DD03}), ceftaroline (\code{CPT}, \href{https://www.whocc.no/atc_ddd_index/?code=J01DI02&showdescription=no}{J01DI02}), ceftazidime (\code{CAZ}, \href{https://www.whocc.no/atc_ddd_index/?code=J01DD02&showdescription=no}{J01DD02}), ceftazidime/avibactam (\code{CZA}, no ATC code), ceftazidime/clavulanic acid (\code{CCV}, \href{https://www.whocc.no/atc_ddd_index/?code=J01DD52&showdescription=no}{J01DD52}), cefteram (\code{CEM}, no ATC code), cefteram pivoxil (\code{CPL}, no ATC code), ceftezole (\code{CTL}, \href{https://www.whocc.no/atc_ddd_index/?code=J01DB12&showdescription=no}{J01DB12}), ceftibuten (\code{CTB}, \href{https://www.whocc.no/atc_ddd_index/?code=J01DD14&showdescription=no}{J01DD14}), ceftiofur (\code{TIO}, no ATC code), ceftizoxime (\code{CZX}, \href{https://www.whocc.no/atc_ddd_index/?code=J01DD07&showdescription=no}{J01DD07}), ceftizoxime alapivoxil (\code{CZP}, no ATC code), ceftobiprole (\code{BPR}, \href{https://www.whocc.no/atc_ddd_index/?code=J01DI01&showdescription=no}{J01DI01}), ceftobiprole medocaril (\code{CFM1}, \href{https://www.whocc.no/atc_ddd_index/?code=J01DI01&showdescription=no}{J01DI01}), ceftolozane/enzyme inhibitor (\code{CEI}, \href{https://www.whocc.no/atc_ddd_index/?code=J01DI54&showdescription=no}{J01DI54}), ceftriaxone (\code{CRO}, \href{https://www.whocc.no/atc_ddd_index/?code=J01DD04&showdescription=no}{J01DD04}), cefuroxime (\code{CXM}, \href{https://www.whocc.no/atc_ddd_index/?code=J01DC02&showdescription=no}{J01DC02}), cephalexin (\code{LEX}, \href{https://www.whocc.no/atc_ddd_index/?code=J01DB01&showdescription=no}{J01DB01}), cephalothin (\code{CEP}, \href{https://www.whocc.no/atc_ddd_index/?code=J01DB03&showdescription=no}{J01DB03}), cephapirin (\code{HAP}, \href{https://www.whocc.no/atc_ddd_index/?code=J01DB08&showdescription=no}{J01DB08}), cephradine (\code{CED}, \href{https://www.whocc.no/atc_ddd_index/?code=J01DB09&showdescription=no}{J01DB09}), chloramphenicol (\code{CHL}, \href{https://www.whocc.no/atc_ddd_index/?code=J01BA01&showdescription=no}{J01BA01}), ciprofloxacin (\code{CIP}, \href{https://www.whocc.no/atc_ddd_index/?code=J01MA02&showdescription=no}{J01MA02}), clarithromycin (\code{CLR}, \href{https://www.whocc.no/atc_ddd_index/?code=J01FA09&showdescription=no}{J01FA09}), clindamycin (\code{CLI}, \href{https://www.whocc.no/atc_ddd_index/?code=J01FF01&showdescription=no}{J01FF01}), colistin (\code{COL}, \href{https://www.whocc.no/atc_ddd_index/?code=J01XB01&showdescription=no}{J01XB01}), cycloserine (\code{CYC}, \href{https://www.whocc.no/atc_ddd_index/?code=J04AB01&showdescription=no}{J04AB01}), dalbavancin (\code{DAL}, \href{https://www.whocc.no/atc_ddd_index/?code=J01XA04&showdescription=no}{J01XA04}), daptomycin (\code{DAP}, \href{https://www.whocc.no/atc_ddd_index/?code=J01XX09&showdescription=no}{J01XX09}), dibekacin (\code{DKB}, \href{https://www.whocc.no/atc_ddd_index/?code=J01GB09&showdescription=no}{J01GB09}), dirithromycin (\code{DIR}, \href{https://www.whocc.no/atc_ddd_index/?code=J01FA13&showdescription=no}{J01FA13}), doripenem (\code{DOR}, \href{https://www.whocc.no/atc_ddd_index/?code=J01DH04&showdescription=no}{J01DH04}), doxycycline (\code{DOX}, \href{https://www.whocc.no/atc_ddd_index/?code=J01AA02&showdescription=no}{J01AA02}), enoxacin (\code{ENX}, \href{https://www.whocc.no/atc_ddd_index/?code=J01MA04&showdescription=no}{J01MA04}), epicillin (\code{EPC}, \href{https://www.whocc.no/atc_ddd_index/?code=J01CA07&showdescription=no}{J01CA07}), ertapenem (\code{ETP}, \href{https://www.whocc.no/atc_ddd_index/?code=J01DH03&showdescription=no}{J01DH03}), erythromycin (\code{ERY}, \href{https://www.whocc.no/atc_ddd_index/?code=J01FA01&showdescription=no}{J01FA01}), fleroxacin (\code{FLE}, \href{https://www.whocc.no/atc_ddd_index/?code=J01MA08&showdescription=no}{J01MA08}), flucloxacillin (\code{FLC}, \href{https://www.whocc.no/atc_ddd_index/?code=J01CF05&showdescription=no}{J01CF05}), flurithromycin (\code{FLR1}, \href{https://www.whocc.no/atc_ddd_index/?code=J01FA14&showdescription=no}{J01FA14}), fosfomycin (\code{FOS}, \href{https://www.whocc.no/atc_ddd_index/?code=J01XX01&showdescription=no}{J01XX01}), fusidic acid (\code{FUS}, \href{https://www.whocc.no/atc_ddd_index/?code=J01XC01&showdescription=no}{J01XC01}), gatifloxacin (\code{GAT}, \href{https://www.whocc.no/atc_ddd_index/?code=J01MA16&showdescription=no}{J01MA16}), gemifloxacin (\code{GEM}, \href{https://www.whocc.no/atc_ddd_index/?code=J01MA15&showdescription=no}{J01MA15}), gentamicin (\code{GEN}, \href{https://www.whocc.no/atc_ddd_index/?code=J01GB03&showdescription=no}{J01GB03}), grepafloxacin (\code{GRX}, \href{https://www.whocc.no/atc_ddd_index/?code=J01MA11&showdescription=no}{J01MA11}), hetacillin (\code{HET}, \href{https://www.whocc.no/atc_ddd_index/?code=J01CA18&showdescription=no}{J01CA18}), imipenem (\code{IPM}, \href{https://www.whocc.no/atc_ddd_index/?code=J01DH51&showdescription=no}{J01DH51}), isepamicin (\code{ISE}, \href{https://www.whocc.no/atc_ddd_index/?code=J01GB11&showdescription=no}{J01GB11}), josamycin (\code{JOS}, \href{https://www.whocc.no/atc_ddd_index/?code=J01FA07&showdescription=no}{J01FA07}), kanamycin (\code{KAN}, \href{https://www.whocc.no/atc_ddd_index/?code=J01GB04&showdescription=no}{J01GB04}), latamoxef (\code{LTM}, \href{https://www.whocc.no/atc_ddd_index/?code=J01DD06&showdescription=no}{J01DD06}), levofloxacin (\code{LVX}, \href{https://www.whocc.no/atc_ddd_index/?code=J01MA12&showdescription=no}{J01MA12}), lincomycin (\code{LIN}, \href{https://www.whocc.no/atc_ddd_index/?code=J01FF02&showdescription=no}{J01FF02}), linezolid (\code{LNZ}, \href{https://www.whocc.no/atc_ddd_index/?code=J01XX08&showdescription=no}{J01XX08}), lomefloxacin (\code{LOM}, \href{https://www.whocc.no/atc_ddd_index/?code=J01MA07&showdescription=no}{J01MA07}), loracarbef (\code{LOR}, \href{https://www.whocc.no/atc_ddd_index/?code=J01DC08&showdescription=no}{J01DC08}), mecillinam (Amdinocillin) (\code{MEC}, \href{https://www.whocc.no/atc_ddd_index/?code=J01CA11&showdescription=no}{J01CA11}), meropenem (\code{MEM}, \href{https://www.whocc.no/atc_ddd_index/?code=J01DH02&showdescription=no}{J01DH02}), meropenem/vaborbactam (\code{MEV}, \href{https://www.whocc.no/atc_ddd_index/?code=J01DH52&showdescription=no}{J01DH52}), metampicillin (\code{MTM}, \href{https://www.whocc.no/atc_ddd_index/?code=J01CA14&showdescription=no}{J01CA14}), mezlocillin (\code{MEZ}, \href{https://www.whocc.no/atc_ddd_index/?code=J01CA10&showdescription=no}{J01CA10}), midecamycin (\code{MID}, \href{https://www.whocc.no/atc_ddd_index/?code=J01FA03&showdescription=no}{J01FA03}), minocycline (\code{MNO}, \href{https://www.whocc.no/atc_ddd_index/?code=J01AA08&showdescription=no}{J01AA08}), miocamycin (\code{MCM}, \href{https://www.whocc.no/atc_ddd_index/?code=J01FA11&showdescription=no}{J01FA11}), moxifloxacin (\code{MFX}, \href{https://www.whocc.no/atc_ddd_index/?code=J01MA14&showdescription=no}{J01MA14}), nalidixic acid (\code{NAL}, \href{https://www.whocc.no/atc_ddd_index/?code=J01MB02&showdescription=no}{J01MB02}), neomycin (\code{NEO}, \href{https://www.whocc.no/atc_ddd_index/?code=J01GB05&showdescription=no}{J01GB05}), netilmicin (\code{NET}, \href{https://www.whocc.no/atc_ddd_index/?code=J01GB07&showdescription=no}{J01GB07}), nitrofurantoin (\code{NIT}, \href{https://www.whocc.no/atc_ddd_index/?code=J01XE01&showdescription=no}{J01XE01}), norfloxacin (\code{NOR}, \href{https://www.whocc.no/atc_ddd_index/?code=J01MA06&showdescription=no}{J01MA06}), norvancomycin (\code{NVA}, no ATC code), novobiocin (\code{NOV}, \href{https://www.whocc.no/atc_ddd_index/?code=QJ01XX95&showdescription=no}{QJ01XX95}), ofloxacin (\code{OFX}, \href{https://www.whocc.no/atc_ddd_index/?code=J01MA01&showdescription=no}{J01MA01}), oleandomycin (\code{OLE}, \href{https://www.whocc.no/atc_ddd_index/?code=J01FA05&showdescription=no}{J01FA05}), oritavancin (\code{ORI}, \href{https://www.whocc.no/atc_ddd_index/?code=J01XA05&showdescription=no}{J01XA05}), oxacillin (\code{OXA}, \href{https://www.whocc.no/atc_ddd_index/?code=J01CF04&showdescription=no}{J01CF04}), pazufloxacin (\code{PAZ}, \href{https://www.whocc.no/atc_ddd_index/?code=J01MA18&showdescription=no}{J01MA18}), pefloxacin (\code{PEF}, \href{https://www.whocc.no/atc_ddd_index/?code=J01MA03&showdescription=no}{J01MA03}), phenoxymethylpenicillin (\code{PHN}, \href{https://www.whocc.no/atc_ddd_index/?code=J01CE02&showdescription=no}{J01CE02}), piperacillin (\code{PIP}, \href{https://www.whocc.no/atc_ddd_index/?code=J01CA12&showdescription=no}{J01CA12}), piperacillin/tazobactam (\code{TZP}, \href{https://www.whocc.no/atc_ddd_index/?code=J01CR05&showdescription=no}{J01CR05}), pirlimycin (\code{PRL}, no ATC code), pivampicillin (\code{PVM}, \href{https://www.whocc.no/atc_ddd_index/?code=J01CA02&showdescription=no}{J01CA02}), pivmecillinam (\code{PME}, \href{https://www.whocc.no/atc_ddd_index/?code=J01CA08&showdescription=no}{J01CA08}), polymyxin B (\code{PLB}, \href{https://www.whocc.no/atc_ddd_index/?code=J01XB02&showdescription=no}{J01XB02}), pristinamycin (\code{PRI}, \href{https://www.whocc.no/atc_ddd_index/?code=J01FG01&showdescription=no}{J01FG01}), prulifloxacin (\code{PRU}, \href{https://www.whocc.no/atc_ddd_index/?code=J01MA17&showdescription=no}{J01MA17}), quinupristin/dalfopristin (\code{QDA}, \href{https://www.whocc.no/atc_ddd_index/?code=J01FG02&showdescription=no}{J01FG02}), ramoplanin (\code{RAM}, no ATC code), ribostamycin (\code{RST}, \href{https://www.whocc.no/atc_ddd_index/?code=J01GB10&showdescription=no}{J01GB10}), rifampicin (\code{RIF}, \href{https://www.whocc.no/atc_ddd_index/?code=J04AB02&showdescription=no}{J04AB02}), rokitamycin (\code{ROK}, \href{https://www.whocc.no/atc_ddd_index/?code=J01FA12&showdescription=no}{J01FA12}), roxithromycin (\code{RXT}, \href{https://www.whocc.no/atc_ddd_index/?code=J01FA06&showdescription=no}{J01FA06}), rufloxacin (\code{RFL}, \href{https://www.whocc.no/atc_ddd_index/?code=J01MA10&showdescription=no}{J01MA10}), sisomicin (\code{SIS}, \href{https://www.whocc.no/atc_ddd_index/?code=J01GB08&showdescription=no}{J01GB08}), sparfloxacin (\code{SPX}, \href{https://www.whocc.no/atc_ddd_index/?code=J01MA09&showdescription=no}{J01MA09}), spiramycin (\code{SPI}, \href{https://www.whocc.no/atc_ddd_index/?code=J01FA02&showdescription=no}{J01FA02}), streptoduocin (\code{STR}, \href{https://www.whocc.no/atc_ddd_index/?code=J01GA02&showdescription=no}{J01GA02}), streptomycin (\code{STR1}, \href{https://www.whocc.no/atc_ddd_index/?code=J01GA01&showdescription=no}{J01GA01}), sulbenicillin (\code{SBC}, \href{https://www.whocc.no/atc_ddd_index/?code=J01CA16&showdescription=no}{J01CA16}), sulfadiazine (\code{SDI}, \href{https://www.whocc.no/atc_ddd_index/?code=J01EC02&showdescription=no}{J01EC02}), sulfadiazine/trimethoprim (\code{SLT1}, \href{https://www.whocc.no/atc_ddd_index/?code=J01EE02&showdescription=no}{J01EE02}), sulfadimethoxine (\code{SUD}, \href{https://www.whocc.no/atc_ddd_index/?code=J01ED01&showdescription=no}{J01ED01}), sulfadimidine (\code{SDM}, \href{https://www.whocc.no/atc_ddd_index/?code=J01EB03&showdescription=no}{J01EB03}), sulfadimidine/trimethoprim (\code{SLT2}, \href{https://www.whocc.no/atc_ddd_index/?code=J01EE05&showdescription=no}{J01EE05}), sulfafurazole (\code{SLF}, \href{https://www.whocc.no/atc_ddd_index/?code=J01EB05&showdescription=no}{J01EB05}), sulfaisodimidine (\code{SLF1}, \href{https://www.whocc.no/atc_ddd_index/?code=J01EB01&showdescription=no}{J01EB01}), sulfalene (\code{SLF2}, \href{https://www.whocc.no/atc_ddd_index/?code=J01ED02&showdescription=no}{J01ED02}), sulfamazone (\code{SZO}, \href{https://www.whocc.no/atc_ddd_index/?code=J01ED09&showdescription=no}{J01ED09}), sulfamerazine (\code{SLF3}, \href{https://www.whocc.no/atc_ddd_index/?code=J01ED07&showdescription=no}{J01ED07}), sulfamerazine/trimethoprim (\code{SLT3}, \href{https://www.whocc.no/atc_ddd_index/?code=J01EE07&showdescription=no}{J01EE07}), sulfamethizole (\code{SLF4}, \href{https://www.whocc.no/atc_ddd_index/?code=J01EB02&showdescription=no}{J01EB02}), sulfamethoxazole (\code{SMX}, \href{https://www.whocc.no/atc_ddd_index/?code=J01EC01&showdescription=no}{J01EC01}), sulfamethoxypyridazine (\code{SLF5}, \href{https://www.whocc.no/atc_ddd_index/?code=J01ED05&showdescription=no}{J01ED05}), sulfametomidine (\code{SLF6}, \href{https://www.whocc.no/atc_ddd_index/?code=J01ED03&showdescription=no}{J01ED03}), sulfametoxydiazine (\code{SLF7}, \href{https://www.whocc.no/atc_ddd_index/?code=J01ED04&showdescription=no}{J01ED04}), sulfametrole/trimethoprim (\code{SLT4}, \href{https://www.whocc.no/atc_ddd_index/?code=J01EE03&showdescription=no}{J01EE03}), sulfamoxole (\code{SLF8}, \href{https://www.whocc.no/atc_ddd_index/?code=J01EC03&showdescription=no}{J01EC03}), sulfamoxole/trimethoprim (\code{SLT5}, \href{https://www.whocc.no/atc_ddd_index/?code=J01EE04&showdescription=no}{J01EE04}), sulfanilamide (\code{SLF9}, \href{https://www.whocc.no/atc_ddd_index/?code=J01EB06&showdescription=no}{J01EB06}), sulfaperin (\code{SLF10}, \href{https://www.whocc.no/atc_ddd_index/?code=J01ED06&showdescription=no}{J01ED06}), sulfaphenazole (\code{SLF11}, \href{https://www.whocc.no/atc_ddd_index/?code=J01ED08&showdescription=no}{J01ED08}), sulfapyridine (\code{SLF12}, \href{https://www.whocc.no/atc_ddd_index/?code=J01EB04&showdescription=no}{J01EB04}), sulfathiazole (\code{SUT}, \href{https://www.whocc.no/atc_ddd_index/?code=J01EB07&showdescription=no}{J01EB07}), sulfathiourea (\code{SLF13}, \href{https://www.whocc.no/atc_ddd_index/?code=J01EB08&showdescription=no}{J01EB08}), talampicillin (\code{TAL}, \href{https://www.whocc.no/atc_ddd_index/?code=J01CA15&showdescription=no}{J01CA15}), tedizolid (\code{TZD}, \href{https://www.whocc.no/atc_ddd_index/?code=J01XX11&showdescription=no}{J01XX11}), teicoplanin (\code{TEC}, \href{https://www.whocc.no/atc_ddd_index/?code=J01XA02&showdescription=no}{J01XA02}), teicoplanin-macromethod (\code{TCM}, no ATC code), telavancin (\code{TLV}, \href{https://www.whocc.no/atc_ddd_index/?code=J01XA03&showdescription=no}{J01XA03}), telithromycin (\code{TLT}, \href{https://www.whocc.no/atc_ddd_index/?code=J01FA15&showdescription=no}{J01FA15}), temafloxacin (\code{TMX}, \href{https://www.whocc.no/atc_ddd_index/?code=J01MA05&showdescription=no}{J01MA05}), temocillin (\code{TEM}, \href{https://www.whocc.no/atc_ddd_index/?code=J01CA17&showdescription=no}{J01CA17}), tetracycline (\code{TCY}, \href{https://www.whocc.no/atc_ddd_index/?code=J01AA07&showdescription=no}{J01AA07}), thiacetazone (\code{THA}, no ATC code), ticarcillin (\code{TIC}, \href{https://www.whocc.no/atc_ddd_index/?code=J01CA13&showdescription=no}{J01CA13}), ticarcillin/clavulanic acid (\code{TCC}, \href{https://www.whocc.no/atc_ddd_index/?code=J01CR03&showdescription=no}{J01CR03}), tigecycline (\code{TGC}, \href{https://www.whocc.no/atc_ddd_index/?code=J01AA12&showdescription=no}{J01AA12}), tobramycin (\code{TOB}, \href{https://www.whocc.no/atc_ddd_index/?code=J01GB01&showdescription=no}{J01GB01}), trimethoprim (\code{TMP}, \href{https://www.whocc.no/atc_ddd_index/?code=J01EA01&showdescription=no}{J01EA01}), trimethoprim/sulfamethoxazole (\code{SXT}, \href{https://www.whocc.no/atc_ddd_index/?code=J01EE01&showdescription=no}{J01EE01}), troleandomycin (\code{TRL}, \href{https://www.whocc.no/atc_ddd_index/?code=J01FA08&showdescription=no}{J01FA08}), trovafloxacin (\code{TVA}, \href{https://www.whocc.no/atc_ddd_index/?code=J01MA13&showdescription=no}{J01MA13}), vancomycin (\code{VAN}, \href{https://www.whocc.no/atc_ddd_index/?code=J01XA01&showdescription=no}{J01XA01})
}

\section{Stable lifecycle}{

\if{html}{\figure{lifecycle_stable.svg}{options: style=margin-bottom:5px} \cr}
The \link[=lifecycle]{lifecycle} of this function is \strong{stable}. In a stable function, major changes are unlikely. This means that the unlying code will generally evolve by adding new arguments; removing arguments or changing the meaning of existing arguments will be avoided.

If the unlying code needs breaking changes, they will occur gradually. For example, a argument will be deprecated and first continue to work, but will emit an message informing you of the change. Next, typically after at least one newly released version on CRAN, the message will be transformed to an error.
}

\section{Reference data publicly available}{

All reference data sets (about microorganisms, antibiotics, R/SI interpretation, EUCAST rules, etc.) in this \code{AMR} package are publicly and freely available. We continually export our data sets to formats for use in R, SPSS, SAS, Stata and Excel. We also supply flat files that are machine-readable and suitable for input in any software program, such as laboratory information systems. Please find \href{https://msberends.github.io/AMR/articles/datasets.html}{all download links on our website}, which is automatically updated with every code change.
}

\section{Read more on our website!}{

On our website \url{https://msberends.github.io/AMR/} you can find \href{https://msberends.github.io/AMR/articles/AMR.html}{a comprehensive tutorial} about how to conduct AMR analysis, the \href{https://msberends.github.io/AMR/reference/}{complete documentation of all functions} and \href{https://msberends.github.io/AMR/articles/WHONET.html}{an example analysis using WHONET data}. As we would like to better understand the backgrounds and needs of our users, please \href{https://msberends.github.io/AMR/survey.html}{participate in our survey}!
}

\examples{
\donttest{
a <- data.frame(mo = c("Staphylococcus aureus",
                       "Enterococcus faecalis",
                       "Escherichia coli",
                       "Klebsiella pneumoniae",
                       "Pseudomonas aeruginosa"),
                VAN = "-",       # Vancomycin
                AMX = "-",       # Amoxicillin
                COL = "-",       # Colistin
                CAZ = "-",       # Ceftazidime
                CXM = "-",       # Cefuroxime
                PEN = "S",       # Benzylpenicillin
                FOX = "S",       # Cefoxitin
                stringsAsFactors = FALSE)

a
#                       mo  VAN  AMX  COL  CAZ  CXM  PEN  FOX
# 1  Staphylococcus aureus    -    -    -    -    -    S    S
# 2  Enterococcus faecalis    -    -    -    -    -    S    S
# 3       Escherichia coli    -    -    -    -    -    S    S
# 4  Klebsiella pneumoniae    -    -    -    -    -    S    S
# 5 Pseudomonas aeruginosa    -    -    -    -    -    S    S


# apply EUCAST rules: some results wil be changed
b <- eucast_rules(a)

b
#                       mo  VAN  AMX  COL  CAZ  CXM  PEN  FOX
# 1  Staphylococcus aureus    -    S    R    R    S    S    S
# 2  Enterococcus faecalis    -    -    R    R    R    S    R
# 3       Escherichia coli    R    -    -    -    -    R    S
# 4  Klebsiella pneumoniae    R    R    -    -    -    R    S
# 5 Pseudomonas aeruginosa    R    R    -    -    R    R    R


# do not apply EUCAST rules, but rather get a data.frame
# containing all details about the transformations:
c <- eucast_rules(a, verbose = TRUE)
}
}
```
