## Supplementary material for "AMR - An R Package for Working with Antimicrobial Resistance Data": Source package: example_isolates.Rd

```
% Generated by roxygen2: do not edit by hand
% Please edit documentation in R/data.R
\docType{data}
\name{example_isolates}
\alias{example_isolates}
\title{Data set with 2,000 example isolates}
\format{
A \link{data.frame} with 2,000 observations and 49 variables:
\itemize{
\item \code{date}\cr date of receipt at the laboratory
\item \code{hospital_id}\cr ID of the hospital, from A to D
\item \code{ward_icu}\cr logical to determine if ward is an intensive care unit
\item \code{ward_clinical}\cr logical to determine if ward is a regular clinical ward
\item \code{ward_outpatient}\cr logical to determine if ward is an outpatient clinic
\item \code{age}\cr age of the patient
\item \code{gender}\cr gender of the patient
\item \code{patient_id}\cr ID of the patient
\item \code{mo}\cr ID of microorganism created with \code{\link[=as.mo]{as.mo()}}, see also \link{microorganisms}
\item \code{PEN:RIF}\cr 40 different antibiotics with class \code{\link{rsi}} (see \code{\link[=as.rsi]{as.rsi()}}); these column names occur in the \link{antibiotics} data set and can be translated with \code{\link[=ab_name]{ab_name()}}
}
}
\usage{
example_isolates
}
\description{
A data set containing 2,000 microbial isolates with their full antibiograms. The data set reflects reality and can be used to practice AMR analysis. For examples, please read \href{https://msberends.github.io/AMR/articles/AMR.html}{the tutorial on our website}.
}
\section{Reference data publicly available}{

All reference data sets (about microorganisms, antibiotics, R/SI interpretation, EUCAST rules, etc.) in this \code{AMR} package are publicly and freely available. We continually export our data sets to formats for use in R, SPSS, SAS, Stata and Excel. We also supply flat files that are machine-readable and suitable for input in any software program, such as laboratory information systems. Please find \href{https://msberends.github.io/AMR/articles/datasets.html}{all download links on our website}, which is automatically updated with every code change.
}

\section{Read more on our website!}{

On our website \url{https://msberends.github.io/AMR/} you can find \href{https://msberends.github.io/AMR/articles/AMR.html}{a comprehensive tutorial} about how to conduct AMR analysis, the \href{https://msberends.github.io/AMR/reference/}{complete documentation of all functions} and \href{https://msberends.github.io/AMR/articles/WHONET.html}{an example analysis using WHONET data}. As we would like to better understand the backgrounds and needs of our users, please \href{https://msberends.github.io/AMR/survey.html}{participate in our survey}!
}

\keyword{datasets}
```
