## Supplementary material for "AMR - An R Package for Working with Antimicrobial Resistance Data": Source package: example_isolates_unclean.Rd

```
% Generated by roxygen2: do not edit by hand
% Please edit documentation in R/data.R
\docType{data}
\name{example_isolates_unclean}
\alias{example_isolates_unclean}
\title{Data set with unclean data}
\format{
A \link{data.frame} with 3,000 observations and 8 variables:
\itemize{
\item \code{patient_id}\cr ID of the patient
\item \code{date}\cr date of receipt at the laboratory
\item \code{hospital}\cr ID of the hospital, from A to C
\item \code{bacteria}\cr info about microorganism that can be transformed with \code{\link[=as.mo]{as.mo()}}, see also \link{microorganisms}
\item \code{AMX:GEN}\cr 4 different antibiotics that have to be transformed with \code{\link[=as.rsi]{as.rsi()}}
}
}
\usage{
example_isolates_unclean
}
\description{
A data set containing 3,000 microbial isolates that are not cleaned up and consequently not ready for AMR analysis. This data set can be used for practice.
}
\section{Reference data publicly available}{

All reference data sets (about microorganisms, antibiotics, R/SI interpretation, EUCAST rules, etc.) in this \code{AMR} package are publicly and freely available. We continually export our data sets to formats for use in R, SPSS, SAS, Stata and Excel. We also supply flat files that are machine-readable and suitable for input in any software program, such as laboratory information systems. Please find \href{https://msberends.github.io/AMR/articles/datasets.html}{all download links on our website}, which is automatically updated with every code change.
}

\section{Read more on our website!}{

On our website \url{https://msberends.github.io/AMR/} you can find \href{https://msberends.github.io/AMR/articles/AMR.html}{a comprehensive tutorial} about how to conduct AMR analysis, the \href{https://msberends.github.io/AMR/reference/}{complete documentation of all functions} and \href{https://msberends.github.io/AMR/articles/WHONET.html}{an example analysis using WHONET data}. As we would like to better understand the backgrounds and needs of our users, please \href{https://msberends.github.io/AMR/survey.html}{participate in our survey}!
}

\keyword{datasets}
```
