## Supplementary material for "AMR - An R Package for Working with Antimicrobial Resistance Data": Source package: filter_ab_class.Rd

```
% Generated by roxygen2: do not edit by hand
% Please edit documentation in R/filter_ab_class.R
\name{filter_ab_class}
\alias{filter_ab_class}
\alias{filter_aminoglycosides}
\alias{filter_carbapenems}
\alias{filter_cephalosporins}
\alias{filter_1st_cephalosporins}
\alias{filter_2nd_cephalosporins}
\alias{filter_3rd_cephalosporins}
\alias{filter_4th_cephalosporins}
\alias{filter_5th_cephalosporins}
\alias{filter_fluoroquinolones}
\alias{filter_glycopeptides}
\alias{filter_macrolides}
\alias{filter_penicillins}
\alias{filter_tetracyclines}
\title{Filter isolates on result in antimicrobial class}
\usage{
filter_ab_class(x, ab_class, result = NULL, scope = "any", ...)

filter_aminoglycosides(x, result = NULL, scope = "any", ...)

filter_carbapenems(x, result = NULL, scope = "any", ...)

filter_cephalosporins(x, result = NULL, scope = "any", ...)

filter_1st_cephalosporins(x, result = NULL, scope = "any", ...)

filter_2nd_cephalosporins(x, result = NULL, scope = "any", ...)

filter_3rd_cephalosporins(x, result = NULL, scope = "any", ...)

filter_4th_cephalosporins(x, result = NULL, scope = "any", ...)

filter_5th_cephalosporins(x, result = NULL, scope = "any", ...)

filter_fluoroquinolones(x, result = NULL, scope = "any", ...)

filter_glycopeptides(x, result = NULL, scope = "any", ...)

filter_macrolides(x, result = NULL, scope = "any", ...)

filter_penicillins(x, result = NULL, scope = "any", ...)

filter_tetracyclines(x, result = NULL, scope = "any", ...)
}
\arguments{
\item{x}{a data set}

\item{ab_class}{an antimicrobial class, like \code{"carbapenems"}. The columns \code{group}, \code{atc_group1} and \code{atc_group2} of the \link{antibiotics} data set will be searched (case-insensitive) for this value.}

\item{result}{an antibiotic result: S, I or R (or a combination of more of them)}

\item{scope}{the scope to check which variables to check, can be \code{"any"} (default) or \code{"all"}}

\item{...}{previously used when this package still depended on the \code{dplyr} package, now ignored}
}
\description{
Filter isolates on results in specific antimicrobial classes. This makes it easy to filter on isolates that were tested for e.g. any aminoglycoside, or to filter on carbapenem-resistant isolates without the need to specify the drugs.
}
\details{
All columns of \code{x} will be searched for known antibiotic names, abbreviations, brand names and codes (ATC, EARS-Net, WHO, etc.). This means that a filter function like e.g. \code{\link[=filter_aminoglycosides]{filter_aminoglycosides()}} will include column names like 'gen', 'genta', 'J01GB03', 'tobra', 'Tobracin', etc.
}
\section{Stable lifecycle}{

\if{html}{\figure{lifecycle_stable.svg}{options: style=margin-bottom:5px} \cr}
The \link[=lifecycle]{lifecycle} of this function is \strong{stable}. In a stable function, major changes are unlikely. This means that the unlying code will generally evolve by adding new arguments; removing arguments or changing the meaning of existing arguments will be avoided.

If the unlying code needs breaking changes, they will occur gradually. For example, a argument will be deprecated and first continue to work, but will emit an message informing you of the change. Next, typically after at least one newly released version on CRAN, the message will be transformed to an error.
}

\examples{
filter_aminoglycosides(example_isolates)

\donttest{
if (require("dplyr")) {

  # filter on isolates that have any result for any aminoglycoside
  example_isolates \%>\% filter_aminoglycosides()
  example_isolates \%>\% filter_ab_class("aminoglycoside")

  # this is essentially the same as (but without determination of column names):
  example_isolates \%>\%
    filter_at(.vars = vars(c("GEN", "TOB", "AMK", "KAN")),
              .vars_predicate = any_vars(. \%in\% c("S", "I", "R")))


  # filter on isolates that show resistance to ANY aminoglycoside
  example_isolates \%>\% filter_aminoglycosides("R", "any")
 
  # filter on isolates that show resistance to ALL aminoglycosides
  example_isolates \%>\% filter_aminoglycosides("R", "all")
 
  # filter on isolates that show resistance to
  # any aminoglycoside and any fluoroquinolone
  example_isolates \%>\%
    filter_aminoglycosides("R") \%>\%
    filter_fluoroquinolones("R")
 
  # filter on isolates that show resistance to
  # all aminoglycosides and all fluoroquinolones
  example_isolates \%>\%
    filter_aminoglycosides("R", "all") \%>\%
    filter_fluoroquinolones("R", "all")
  
  # with dplyr 1.0.0 and higher (that adds 'across()'), this is equal:
  # (though the row names on the first are more correct)
  example_isolates \%>\% filter_carbapenems("R", "all")
  example_isolates \%>\% filter(across(carbapenems(), ~. == "R"))
}
}
}
\seealso{
\code{\link[=antibiotic_class_selectors]{antibiotic_class_selectors()}} for the \code{select()} equivalent.
}
```
