## Supplementary material for "AMR - An R Package for Working with Antimicrobial Resistance Data": Source package: first_isolate.Rd

```
% Generated by roxygen2: do not edit by hand
% Please edit documentation in R/first_isolate.R
\name{first_isolate}
\alias{first_isolate}
\alias{filter_first_isolate}
\alias{filter_first_weighted_isolate}
\title{Determine first (weighted) isolates}
\source{
Methodology of this function is strictly based on:

\strong{M39 Analysis and Presentation of Cumulative Antimicrobial Susceptibility Test Data, 4th Edition}, 2014, \emph{Clinical and Laboratory Standards Institute (CLSI)}. \url{https://clsi.org/standards/products/microbiology/documents/m39/}.
}
\usage{
first_isolate(
  x,
  col_date = NULL,
  col_patient_id = NULL,
  col_mo = NULL,
  col_testcode = NULL,
  col_specimen = NULL,
  col_icu = NULL,
  col_keyantibiotics = NULL,
  episode_days = 365,
  testcodes_exclude = NULL,
  icu_exclude = FALSE,
  specimen_group = NULL,
  type = "keyantibiotics",
  ignore_I = TRUE,
  points_threshold = 2,
  info = interactive(),
  include_unknown = FALSE,
  ...
)

filter_first_isolate(
  x,
  col_date = NULL,
  col_patient_id = NULL,
  col_mo = NULL,
  ...
)

filter_first_weighted_isolate(
  x,
  col_date = NULL,
  col_patient_id = NULL,
  col_mo = NULL,
  col_keyantibiotics = NULL,
  ...
)
}
\arguments{
\item{x}{a \link{data.frame} containing isolates. Can be left blank when used inside \code{dplyr} verbs, such as \code{\link[dplyr:filter]{filter()}}, \code{\link[dplyr:mutate]{mutate()}} and \code{\link[dplyr:summarise]{summarise()}}.}

\item{col_date}{column name of the result date (or date that is was received on the lab), defaults to the first column with a date class}

\item{col_patient_id}{column name of the unique IDs of the patients, defaults to the first column that starts with 'patient' or 'patid' (case insensitive)}

\item{col_mo}{column name of the IDs of the microorganisms (see \code{\link[=as.mo]{as.mo()}}), defaults to the first column of class \code{\link{mo}}. Values will be coerced using \code{\link[=as.mo]{as.mo()}}.}

\item{col_testcode}{column name of the test codes. Use \code{col_testcode = NULL} to \strong{not} exclude certain test codes (such as test codes for screening). In that case \code{testcodes_exclude} will be ignored.}

\item{col_specimen}{column name of the specimen type or group}

\item{col_icu}{column name of the logicals (\code{TRUE}/\code{FALSE}) whether a ward or department is an Intensive Care Unit (ICU)}

\item{col_keyantibiotics}{column name of the key antibiotics to determine first \emph{weighted} isolates, see \code{\link[=key_antibiotics]{key_antibiotics()}}. Defaults to the first column that starts with 'key' followed by 'ab' or 'antibiotics' (case insensitive). Use \code{col_keyantibiotics = FALSE} to prevent this.}

\item{episode_days}{episode in days after which a genus/species combination will be determined as 'first isolate' again. The default of 365 days is based on the guideline by CLSI, see Source.}

\item{testcodes_exclude}{character vector with test codes that should be excluded (case-insensitive)}

\item{icu_exclude}{logical whether ICU isolates should be excluded (rows with value \code{TRUE} in the column set with \code{col_icu})}

\item{specimen_group}{value in the column set with \code{col_specimen} to filter on}

\item{type}{type to determine weighed isolates; can be \code{"keyantibiotics"} or \code{"points"}, see Details}

\item{ignore_I}{logical to determine whether antibiotic interpretations with \code{"I"} will be ignored when \code{type = "keyantibiotics"}, see Details}

\item{points_threshold}{points until the comparison of key antibiotics will lead to inclusion of an isolate when \code{type = "points"}, see Details}

\item{info}{print progress}

\item{include_unknown}{logical to determine whether 'unknown' microorganisms should be included too, i.e. microbial code \code{"UNKNOWN"}, which defaults to \code{FALSE}. For WHONET users, this means that all records with organism code \code{"con"} (\emph{contamination}) will be excluded at default. Isolates with a microbial ID of \code{NA} will always be excluded as first isolate.}

\item{...}{arguments passed on to \code{\link[=first_isolate]{first_isolate()}} when using \code{\link[=filter_first_isolate]{filter_first_isolate()}}, or arguments passed on to \code{\link[=key_antibiotics]{key_antibiotics()}} when using \code{\link[=filter_first_weighted_isolate]{filter_first_weighted_isolate()}}}
}
\value{
A \code{\link{logical}} vector
}
\description{
Determine first (weighted) isolates of all microorganisms of every patient per episode and (if needed) per specimen type. To determine patient episodes not necessarily based on microorganisms, use \code{\link[=is_new_episode]{is_new_episode()}} that also supports grouping with the \code{dplyr} package.
}
\details{
These functions are context-aware when used inside \code{dplyr} verbs, such as \code{filter()}, \code{mutate()} and \code{summarise()}. This means that then the \code{x} argument can be left blank, please see \emph{Examples}.

The \code{\link[=first_isolate]{first_isolate()}} function is a wrapper around the \code{\link[=is_new_episode]{is_new_episode()}} function, but more efficient for data sets containing microorganism codes or names.

All isolates with a microbial ID of \code{NA} will be excluded as first isolate.
\subsection{Why this is so important}{

To conduct an analysis of antimicrobial resistance, you should only include the first isolate of every patient per episode \href{https://pubmed.ncbi.nlm.nih.gov/17304462/}{(Hindler \emph{et al.} 2007)}. If you would not do this, you could easily get an overestimate or underestimate of the resistance of an antibiotic. Imagine that a patient was admitted with an MRSA and that it was found in 5 different blood cultures the following week. The resistance percentage of oxacillin of all \emph{S. aureus} isolates would be overestimated, because you included this MRSA more than once. It would be \href{https://en.wikipedia.org/wiki/Selection_bias}{selection bias}.
}

\subsection{\verb{filter_*()} shortcuts}{

The functions \code{\link[=filter_first_isolate]{filter_first_isolate()}} and \code{\link[=filter_first_weighted_isolate]{filter_first_weighted_isolate()}} are helper functions to quickly filter on first isolates.

The function \code{\link[=filter_first_isolate]{filter_first_isolate()}} is essentially equal to either:\preformatted{  x[first_isolate(x, ...), ]
  
  x \%>\% filter(first_isolate(...))
}

The function \code{\link[=filter_first_weighted_isolate]{filter_first_weighted_isolate()}} is essentially equal to:\preformatted{  x \%>\%
    mutate(keyab = key_antibiotics(.)) \%>\%
    mutate(only_weighted_firsts = first_isolate(x,
                                                col_keyantibiotics = "keyab", ...)) \%>\%
    filter(only_weighted_firsts == TRUE) \%>\%
    select(-only_weighted_firsts, -keyab)
}
}
}
\section{Key antibiotics}{

There are two ways to determine whether isolates can be included as first \emph{weighted} isolates which will give generally the same results:
\enumerate{
\item Using \code{type = "keyantibiotics"} and argument \code{ignore_I}

Any difference from S to R (or vice versa) will (re)select an isolate as a first weighted isolate. With \code{ignore_I = FALSE}, also differences from I to S|R (or vice versa) will lead to this. This is a reliable method and 30-35 times faster than method 2. Read more about this in the \code{\link[=key_antibiotics]{key_antibiotics()}} function.
\item Using \code{type = "points"} and argument \code{points_threshold}

A difference from I to S|R (or vice versa) means 0.5 points, a difference from S to R (or vice versa) means 1 point. When the sum of points exceeds \code{points_threshold}, which default to \code{2}, an isolate will be (re)selected as a first weighted isolate.
}
}

\section{Stable lifecycle}{

\if{html}{\figure{lifecycle_stable.svg}{options: style=margin-bottom:5px} \cr}
The \link[=lifecycle]{lifecycle} of this function is \strong{stable}. In a stable function, major changes are unlikely. This means that the unlying code will generally evolve by adding new arguments; removing arguments or changing the meaning of existing arguments will be avoided.

If the unlying code needs breaking changes, they will occur gradually. For example, a argument will be deprecated and first continue to work, but will emit an message informing you of the change. Next, typically after at least one newly released version on CRAN, the message will be transformed to an error.
}

\section{Read more on our website!}{

On our website \url{https://msberends.github.io/AMR/} you can find \href{https://msberends.github.io/AMR/articles/AMR.html}{a comprehensive tutorial} about how to conduct AMR analysis, the \href{https://msberends.github.io/AMR/reference/}{complete documentation of all functions} and \href{https://msberends.github.io/AMR/articles/WHONET.html}{an example analysis using WHONET data}. As we would like to better understand the backgrounds and needs of our users, please \href{https://msberends.github.io/AMR/survey.html}{participate in our survey}!
}

\examples{
# `example_isolates` is a dataset available in the AMR package.
# See ?example_isolates.

# basic filtering on first isolates
example_isolates[first_isolate(example_isolates), ]

# filtering based on isolates ----------------------------------------------
\donttest{
if (require("dplyr")) {
  # filter on first isolates:
  example_isolates \%>\%
    mutate(first_isolate = first_isolate(.)) \%>\%
    filter(first_isolate == TRUE)
 
  # short-hand versions:
  example_isolates \%>\%
    filter(first_isolate())
  example_isolates \%>\%
    filter_first_isolate()
    
  example_isolates \%>\%
    filter_first_weighted_isolate()
  
  # now let's see if first isolates matter:
  A <- example_isolates \%>\%
    group_by(hospital_id) \%>\%
    summarise(count = n_rsi(GEN),            # gentamicin availability
              resistance = resistance(GEN))  # gentamicin resistance
 
  B <- example_isolates \%>\%
    filter_first_weighted_isolate() \%>\%      # the 1st isolate filter
    group_by(hospital_id) \%>\%
    summarise(count = n_rsi(GEN),            # gentamicin availability
              resistance = resistance(GEN))  # gentamicin resistance
 
  # Have a look at A and B.
  # B is more reliable because every isolate is counted only once.
  # Gentamicin resistance in hospital D appears to be 3.7\% higher than
  # when you (erroneously) would have used all isolates for analysis.
}
}
}
\seealso{
\code{\link[=key_antibiotics]{key_antibiotics()}}
}
```
