## Supplementary material for "AMR - An R Package for Working with Antimicrobial Resistance Data": Source package: get_episode.Rd

```
% Generated by roxygen2: do not edit by hand
% Please edit documentation in R/episode.R
\name{get_episode}
\alias{get_episode}
\alias{is_new_episode}
\title{Determine (new) episodes for patients}
\usage{
get_episode(x, episode_days, ...)

is_new_episode(x, episode_days, ...)
}
\arguments{
\item{x}{vector of dates (class \code{Date} or \code{POSIXt})}

\item{episode_days}{length of the required episode in days, please see \emph{Details}}

\item{...}{arguments passed on to \code{\link[=as.Date]{as.Date()}}}
}
\value{
\itemize{
\item \code{\link[=get_episode]{get_episode()}}: a \link{double} vector
\item \code{\link[=is_new_episode]{is_new_episode()}}: a \link{logical} vector
}
}
\description{
These functions determine which items in a vector can be considered (the start of) a new episode, based on the argument \code{episode_days}. This can be used to determine clinical episodes for any epidemiological analysis. The \code{\link[=get_episode]{get_episode()}} function returns the index number of the episode per group, while the \code{\link[=is_new_episode]{is_new_episode()}} function returns values \code{TRUE}/\code{FALSE} to indicate whether an item in a vector is the start of a new episode.
}
\details{
Dates are first sorted from old to new. The oldest date will mark the start of the first episode. After this date, the next date will be marked that is at least \code{episode_days} days later than the start of the first episode. From that second marked date on, the next date will be marked that is at least \code{episode_days} days later than the start of the second episode which will be the start of the third episode, and so on. Before the vector is being returned, the original order will be restored.

The \code{\link[=first_isolate]{first_isolate()}} function is a wrapper around the \code{\link[=is_new_episode]{is_new_episode()}} function, but is more efficient for data sets containing microorganism codes or names.

The \code{dplyr} package is not required for these functions to work, but these functions support \link[dplyr:group_by]{variable grouping} and work conveniently inside \code{dplyr} verbs such as \code{\link[dplyr:filter]{filter()}}, \code{\link[dplyr:mutate]{mutate()}} and \code{\link[dplyr:summarise]{summarise()}}.
}
\section{Stable lifecycle}{

\if{html}{\figure{lifecycle_stable.svg}{options: style=margin-bottom:5px} \cr}
The \link[=lifecycle]{lifecycle} of this function is \strong{stable}. In a stable function, major changes are unlikely. This means that the unlying code will generally evolve by adding new arguments; removing arguments or changing the meaning of existing arguments will be avoided.

If the unlying code needs breaking changes, they will occur gradually. For example, a argument will be deprecated and first continue to work, but will emit an message informing you of the change. Next, typically after at least one newly released version on CRAN, the message will be transformed to an error.
}

\section{Read more on our website!}{

On our website \url{https://msberends.github.io/AMR/} you can find \href{https://msberends.github.io/AMR/articles/AMR.html}{a comprehensive tutorial} about how to conduct AMR analysis, the \href{https://msberends.github.io/AMR/reference/}{complete documentation of all functions} and \href{https://msberends.github.io/AMR/articles/WHONET.html}{an example analysis using WHONET data}. As we would like to better understand the backgrounds and needs of our users, please \href{https://msberends.github.io/AMR/survey.html}{participate in our survey}!
}

\examples{
# `example_isolates` is a dataset available in the AMR package.
# See ?example_isolates.

get_episode(example_isolates$date, episode_days = 60)
is_new_episode(example_isolates$date, episode_days = 60)

# filter on results from the third 60-day episode only, using base R
example_isolates[which(get_episode(example_isolates$date, 60) == 3), ]

\donttest{
if (require("dplyr")) {
  # is_new_episode() can also be used in dplyr verbs to determine patient
  # episodes based on any (combination of) grouping variables:
  example_isolates \%>\%
    mutate(condition = sample(x = c("A", "B", "C"), 
                              size = 2000,
                              replace = TRUE)) \%>\% 
    group_by(condition) \%>\%
    mutate(new_episode = is_new_episode(date, 365))
    
  example_isolates \%>\%
    group_by(hospital_id, patient_id) \%>\%
    transmute(date, 
              patient_id,
              new_index = get_episode(date, 60),
              new_logical = is_new_episode(date, 60))
  
  
  example_isolates \%>\%
    group_by(hospital_id) \%>\% 
    summarise(patients = n_distinct(patient_id),
              n_episodes_365 = sum(is_new_episode(date, episode_days = 365)),
              n_episodes_60  = sum(is_new_episode(date, episode_days = 60)),
              n_episodes_30  = sum(is_new_episode(date, episode_days = 30)))
    
    
  # grouping on patients and microorganisms leads to the same results
  # as first_isolate():
  x <- example_isolates \%>\%
    filter(first_isolate(., include_unknown = TRUE))
    
  y <- example_isolates \%>\%
    group_by(patient_id, mo) \%>\%
    filter(is_new_episode(date, 365))

  identical(x$patient_id, y$patient_id)
  
  # but is_new_episode() has a lot more flexibility than first_isolate(),
  # since you can now group on anything that seems relevant:
  example_isolates \%>\%
    group_by(patient_id, mo, hospital_id, ward_icu) \%>\%
    mutate(flag_episode = is_new_episode(date, 365))
}
}
}
\seealso{
\code{\link[=first_isolate]{first_isolate()}}
}
```
