## Supplementary material for "AMR - An R Package for Working with Antimicrobial Resistance Data": Source package: ggplot_pca.Rd

```
% Generated by roxygen2: do not edit by hand
% Please edit documentation in R/ggplot_pca.R
\name{ggplot_pca}
\alias{ggplot_pca}
\title{PCA biplot with \code{ggplot2}}
\source{
The \code{\link[=ggplot_pca]{ggplot_pca()}} function is based on the \code{ggbiplot()} function from the \code{ggbiplot} package by Vince Vu, as found on GitHub: \url{https://github.com/vqv/ggbiplot} (retrieved: 2 March 2020, their latest commit: \href{https://github.com/vqv/ggbiplot/commit/7325e880485bea4c07465a0304c470608fffb5d9}{\code{7325e88}}; 12 February 2015).

As per their GPL-2 licence that demands documentation of code changes, the changes made based on the source code were:
\enumerate{
\item Rewritten code to remove the dependency on packages \code{plyr}, \code{scales} and \code{grid}
\item Parametrised more options, like arrow and ellipse settings
\item Hardened all input possibilities by defining the exact type of user input for every argument
\item Added total amount of explained variance as a caption in the plot
\item Cleaned all syntax based on the \code{lintr} package, fixed grammatical errors and added integrity checks
\item Updated documentation
}
}
\usage{
ggplot_pca(
  x,
  choices = 1:2,
  scale = 1,
  pc.biplot = TRUE,
  labels = NULL,
  labels_textsize = 3,
  labels_text_placement = 1.5,
  groups = NULL,
  ellipse = TRUE,
  ellipse_prob = 0.68,
  ellipse_size = 0.5,
  ellipse_alpha = 0.5,
  points_size = 2,
  points_alpha = 0.25,
  arrows = TRUE,
  arrows_colour = "darkblue",
  arrows_size = 0.5,
  arrows_textsize = 3,
  arrows_textangled = TRUE,
  arrows_alpha = 0.75,
  base_textsize = 10,
  ...
)
}
\arguments{
\item{x}{an object returned by \code{\link[=pca]{pca()}}, \code{\link[=prcomp]{prcomp()}} or \code{\link[=princomp]{princomp()}}}

\item{choices}{
    length 2 vector specifying the components to plot. Only the default
    is a biplot in the strict sense.
  }

\item{scale}{
    The variables are scaled by \code{lambda ^ scale} and the
    observations are scaled by \code{lambda ^ (1-scale)} where
    \code{lambda} are the singular values as computed by
    \code{\link[stats]{princomp}}. Normally \code{0 <= scale <= 1}, and a warning
    will be issued if the specified \code{scale} is outside this range.
  }

\item{pc.biplot}{
    If true, use what Gabriel (1971) refers to as a "principal component
    biplot", with \code{lambda = 1} and observations scaled up by sqrt(n) and
    variables scaled down by sqrt(n).  Then inner products between
    variables approximate covariances and distances between observations
    approximate Mahalanobis distance.
  }

\item{labels}{an optional vector of labels for the observations. If set, the labels will be placed below their respective points. When using the \code{\link[=pca]{pca()}} function as input for \code{x}, this will be determined automatically based on the attribute \code{non_numeric_cols}, see \code{\link[=pca]{pca()}}.}

\item{labels_textsize}{the size of the text used for the labels}

\item{labels_text_placement}{adjustment factor the placement of the variable names (\verb{>=1} means further away from the arrow head)}

\item{groups}{an optional vector of groups for the labels, with the same length as \code{labels}. If set, the points and labels will be coloured according to these groups. When using the \code{\link[=pca]{pca()}} function as input for \code{x}, this will be determined automatically based on the attribute \code{non_numeric_cols}, see \code{\link[=pca]{pca()}}.}

\item{ellipse}{a logical to indicate whether a normal data ellipse should be drawn for each group (set with \code{groups})}

\item{ellipse_prob}{statistical size of the ellipse in normal probability}

\item{ellipse_size}{the size of the ellipse line}

\item{ellipse_alpha}{the alpha (transparency) of the ellipse line}

\item{points_size}{the size of the points}

\item{points_alpha}{the alpha (transparency) of the points}

\item{arrows}{a logical to indicate whether arrows should be drawn}

\item{arrows_colour}{the colour of the arrow and their text}

\item{arrows_size}{the size (thickness) of the arrow lines}

\item{arrows_textsize}{the size of the text at the end of the arrows}

\item{arrows_textangled}{a logical whether the text at the end of the arrows should be angled}

\item{arrows_alpha}{the alpha (transparency) of the arrows and their text}

\item{base_textsize}{the text size for all plot elements except the labels and arrows}

\item{...}{Arguments passed on to functions}
}
\description{
Produces a \code{ggplot2} variant of a so-called \href{https://en.wikipedia.org/wiki/Biplot}{biplot} for PCA (principal component analysis), but is more flexible and more appealing than the base \R \code{\link[=biplot]{biplot()}} function.
}
\details{
The colours for labels and points can be changed by adding another scale layer for colour, like \code{scale_colour_viridis_d()} or \code{scale_colour_brewer()}.
}
\section{Maturing lifecycle}{

\if{html}{\figure{lifecycle_maturing.svg}{options: style=margin-bottom:5px} \cr}
The \link[=lifecycle]{lifecycle} of this function is \strong{maturing}. The unlying code of a maturing function has been roughed out, but finer details might still change. Since this function needs wider usage and more extensive testing, you are very welcome \href{https://github.com/msberends/AMR/issues}{to suggest changes at our repository} or \link[=AMR]{write us an email (see section 'Contact Us')}.
}

\examples{
# `example_isolates` is a dataset available in the AMR package.
# See ?example_isolates.

# See ?pca for more info about Principal Component Analysis (PCA).
if (require("dplyr")) {
  pca_model <- example_isolates \%>\% 
    filter(mo_genus(mo) == "Staphylococcus") \%>\% 
    group_by(species = mo_shortname(mo)) \%>\%
    summarise_if (is.rsi, resistance) \%>\%
    pca(FLC, AMC, CXM, GEN, TOB, TMP, SXT, CIP, TEC, TCY, ERY)
    
  # old (base R)
  biplot(pca_model)
  
  # new 
  ggplot_pca(pca_model)
  
  if (require("ggplot2")) {
    ggplot_pca(pca_model) +
      scale_colour_viridis_d() +
      labs(title = "Title here")
  }
}
}
```
