## Supplementary material for "AMR - An R Package for Working with Antimicrobial Resistance Data": Source package: ggplot_rsi.Rd

```
% Generated by roxygen2: do not edit by hand
% Please edit documentation in R/ggplot_rsi.R
\name{ggplot_rsi}
\alias{ggplot_rsi}
\alias{geom_rsi}
\alias{facet_rsi}
\alias{scale_y_percent}
\alias{scale_rsi_colours}
\alias{theme_rsi}
\alias{labels_rsi_count}
\title{AMR plots with \code{ggplot2}}
\usage{
ggplot_rsi(
  data,
  position = NULL,
  x = "antibiotic",
  fill = "interpretation",
  facet = NULL,
  breaks = seq(0, 1, 0.1),
  limits = NULL,
  translate_ab = "name",
  combine_SI = TRUE,
  combine_IR = FALSE,
  minimum = 30,
  language = get_locale(),
  nrow = NULL,
  colours = c(S = "#61a8ff", SI = "#61a8ff", I = "#61f7ff", IR = "#ff6961", R =
    "#ff6961"),
  datalabels = TRUE,
  datalabels.size = 2.5,
  datalabels.colour = "grey15",
  title = NULL,
  subtitle = NULL,
  caption = NULL,
  x.title = "Antimicrobial",
  y.title = "Proportion",
  ...
)

geom_rsi(
  position = NULL,
  x = c("antibiotic", "interpretation"),
  fill = "interpretation",
  translate_ab = "name",
  minimum = 30,
  language = get_locale(),
  combine_SI = TRUE,
  combine_IR = FALSE,
  ...
)

facet_rsi(facet = c("interpretation", "antibiotic"), nrow = NULL)

scale_y_percent(breaks = seq(0, 1, 0.1), limits = NULL)

scale_rsi_colours(
  colours = c(S = "#61a8ff", SI = "#61a8ff", I = "#61f7ff", IR = "#ff6961", R =
    "#ff6961")
)

theme_rsi()

labels_rsi_count(
  position = NULL,
  x = "antibiotic",
  translate_ab = "name",
  minimum = 30,
  language = get_locale(),
  combine_SI = TRUE,
  combine_IR = FALSE,
  datalabels.size = 3,
  datalabels.colour = "grey15"
)
}
\arguments{
\item{data}{a \link{data.frame} with column(s) of class \code{\link{rsi}} (see \code{\link[=as.rsi]{as.rsi()}})}

\item{position}{position adjustment of bars, either \code{"fill"}, \code{"stack"} or \code{"dodge"}}

\item{x}{variable to show on x axis, either \code{"antibiotic"} (default) or \code{"interpretation"} or a grouping variable}

\item{fill}{variable to categorise using the plots legend, either \code{"antibiotic"} (default) or \code{"interpretation"} or a grouping variable}

\item{facet}{variable to split plots by, either \code{"interpretation"} (default) or \code{"antibiotic"} or a grouping variable}

\item{breaks}{numeric vector of positions}

\item{limits}{numeric vector of length two providing limits of the scale, use \code{NA} to refer to the existing minimum or maximum}

\item{translate_ab}{a column name of the \link{antibiotics} data set to translate the antibiotic abbreviations to, using \code{\link[=ab_property]{ab_property()}}}

\item{combine_SI}{a logical to indicate whether all values of S and I must be merged into one, so the output only consists of S+I vs. R (susceptible vs. resistant). This used to be the argument \code{combine_IR}, but this now follows the redefinition by EUCAST about the interpretation of I (increased exposure) in 2019, see section 'Interpretation of S, I and R' below. Default is \code{TRUE}.}

\item{combine_IR}{a logical to indicate whether all values of I and R must be merged into one, so the output only consists of S vs. I+R (susceptible vs. non-susceptible). This is outdated, see argument \code{combine_SI}.}

\item{minimum}{the minimum allowed number of available (tested) isolates. Any isolate count lower than \code{minimum} will return \code{NA} with a warning. The default number of \code{30} isolates is advised by the Clinical and Laboratory Standards Institute (CLSI) as best practice, see Source.}

\item{language}{language of the returned text, defaults to system language (see \code{\link[=get_locale]{get_locale()}}) and can also be set with \code{getOption("AMR_locale")}. Use \code{language = NULL} or \code{language = ""} to prevent translation.}

\item{nrow}{(when using \code{facet}) number of rows}

\item{colours}{a named vector with colours for the bars. The names must be one or more of: S, SI, I, IR, R or be \code{FALSE} to use default \link[ggplot2:ggplot]{ggplot2} colours.}

\item{datalabels}{show datalabels using \code{\link[=labels_rsi_count]{labels_rsi_count()}}}

\item{datalabels.size}{size of the datalabels}

\item{datalabels.colour}{colour of the datalabels}

\item{title}{text to show as title of the plot}

\item{subtitle}{text to show as subtitle of the plot}

\item{caption}{text to show as caption of the plot}

\item{x.title}{text to show as x axis description}

\item{y.title}{text to show as y axis description}

\item{...}{other arguments passed on to \code{\link[=geom_rsi]{geom_rsi()}}}
}
\description{
Use these functions to create bar plots for antimicrobial resistance analysis. All functions rely on \link[ggplot2:ggplot]{ggplot2} functions.
}
\details{
At default, the names of antibiotics will be shown on the plots using \code{\link[=ab_name]{ab_name()}}. This can be set with the \code{translate_ab} argument. See \code{\link[=count_df]{count_df()}}.
\subsection{The functions}{

\code{\link[=geom_rsi]{geom_rsi()}} will take any variable from the data that has an \code{\link{rsi}} class (created with \code{\link[=as.rsi]{as.rsi()}}) using \code{\link[=rsi_df]{rsi_df()}} and will plot bars with the percentage R, I and S. The default behaviour is to have the bars stacked and to have the different antibiotics on the x axis.

\code{\link[=facet_rsi]{facet_rsi()}} creates 2d plots (at default based on S/I/R) using \code{\link[ggplot2:facet_wrap]{ggplot2::facet_wrap()}}.

\code{\link[=scale_y_percent]{scale_y_percent()}} transforms the y axis to a 0 to 100\% range using \code{\link[ggplot2:scale_continuous]{ggplot2::scale_y_continuous()}}.

\code{\link[=scale_rsi_colours]{scale_rsi_colours()}} sets colours to the bars: pastel blue for S, pastel turquoise for I and pastel red for R, using \code{\link[ggplot2:scale_manual]{ggplot2::scale_fill_manual()}}.

\code{\link[=theme_rsi]{theme_rsi()}} is a [ggplot2 theme][\code{\link[ggplot2:theme]{ggplot2::theme()}} with minimal distraction.

\code{\link[=labels_rsi_count]{labels_rsi_count()}} print datalabels on the bars with percentage and amount of isolates using \code{\link[ggplot2:geom_text]{ggplot2::geom_text()}}.

\code{\link[=ggplot_rsi]{ggplot_rsi()}} is a wrapper around all above functions that uses data as first input. This makes it possible to use this function after a pipe (\verb{\%>\%}). See Examples.
}
}
\section{Maturing lifecycle}{

\if{html}{\figure{lifecycle_maturing.svg}{options: style=margin-bottom:5px} \cr}
The \link[=lifecycle]{lifecycle} of this function is \strong{maturing}. The unlying code of a maturing function has been roughed out, but finer details might still change. Since this function needs wider usage and more extensive testing, you are very welcome \href{https://github.com/msberends/AMR/issues}{to suggest changes at our repository} or \link[=AMR]{write us an email (see section 'Contact Us')}.
}

\section{Read more on our website!}{

On our website \url{https://msberends.github.io/AMR/} you can find \href{https://msberends.github.io/AMR/articles/AMR.html}{a comprehensive tutorial} about how to conduct AMR analysis, the \href{https://msberends.github.io/AMR/reference/}{complete documentation of all functions} and \href{https://msberends.github.io/AMR/articles/WHONET.html}{an example analysis using WHONET data}. As we would like to better understand the backgrounds and needs of our users, please \href{https://msberends.github.io/AMR/survey.html}{participate in our survey}!
}

\examples{
if (require("ggplot2") & require("dplyr")) {
 
  # get antimicrobial results for drugs against a UTI:
  ggplot(example_isolates \%>\% select(AMX, NIT, FOS, TMP, CIP)) +
    geom_rsi()
 
  # prettify the plot using some additional functions:
  df <- example_isolates \%>\% select(AMX, NIT, FOS, TMP, CIP)
  ggplot(df) +
    geom_rsi() +
    scale_y_percent() +
    scale_rsi_colours() +
    labels_rsi_count() +
    theme_rsi()
 
  # or better yet, simplify this using the wrapper function - a single command:
  example_isolates \%>\%
    select(AMX, NIT, FOS, TMP, CIP) \%>\%
    ggplot_rsi()
 
  # get only proportions and no counts:
  example_isolates \%>\%
    select(AMX, NIT, FOS, TMP, CIP) \%>\%
    ggplot_rsi(datalabels = FALSE)
 
  # add other ggplot2 arguments as you like:
  example_isolates \%>\%
    select(AMX, NIT, FOS, TMP, CIP) \%>\%
    ggplot_rsi(width = 0.5,
               colour = "black",
               size = 1,
               linetype = 2,
               alpha = 0.25)
 
  example_isolates \%>\%
    select(AMX) \%>\%
    ggplot_rsi(colours = c(SI = "yellow"))
  
}
  
\donttest{
# resistance of ciprofloxacine per age group
example_isolates \%>\%
  mutate(first_isolate = first_isolate(.)) \%>\%
  filter(first_isolate == TRUE,
         mo == as.mo("E. coli")) \%>\%
  # age_groups() is also a function in this AMR package:
  group_by(age_group = age_groups(age)) \%>\%
  select(age_group,
         CIP) \%>\%
  ggplot_rsi(x = "age_group")
  
# for colourblind mode, use divergent colours from the viridis package:
example_isolates \%>\%
  select(AMX, NIT, FOS, TMP, CIP) \%>\%
  ggplot_rsi() + 
  scale_fill_viridis_d()
# a shorter version which also adjusts data label colours:
example_isolates \%>\%
  select(AMX, NIT, FOS, TMP, CIP) \%>\%
  ggplot_rsi(colours = FALSE)


# it also supports groups (don't forget to use the group var on `x` or `facet`):
example_isolates \%>\%
  select(hospital_id, AMX, NIT, FOS, TMP, CIP) \%>\%
  group_by(hospital_id) \%>\%
  ggplot_rsi(x = "hospital_id",
             facet = "antibiotic",
             nrow = 1,
             title = "AMR of Anti-UTI Drugs Per Hospital",
             x.title = "Hospital",
             datalabels = FALSE)
}
}
```
