## Supplementary material for "AMR - An R Package for Working with Antimicrobial Resistance Data": Source package: guess_ab_col.Rd

```
% Generated by roxygen2: do not edit by hand
% Please edit documentation in R/guess_ab_col.R
\name{guess_ab_col}
\alias{guess_ab_col}
\title{Guess antibiotic column}
\usage{
guess_ab_col(x = NULL, search_string = NULL, verbose = FALSE)
}
\arguments{
\item{x}{a \link{data.frame}}

\item{search_string}{a text to search \code{x} for, will be checked with \code{\link[=as.ab]{as.ab()}} if this value is not a column in \code{x}}

\item{verbose}{a logical to indicate whether additional info should be printed}
}
\value{
A column name of \code{x}, or \code{NULL} when no result is found.
}
\description{
This tries to find a column name in a data set based on information from the \link{antibiotics} data set. Also supports WHONET abbreviations.
}
\details{
You can look for an antibiotic (trade) name or abbreviation and it will search \code{x} and the \link{antibiotics} data set for any column containing a name or code of that antibiotic. \strong{Longer columns names take precedence over shorter column names.}
}
\section{Stable lifecycle}{

\if{html}{\figure{lifecycle_stable.svg}{options: style=margin-bottom:5px} \cr}
The \link[=lifecycle]{lifecycle} of this function is \strong{stable}. In a stable function, major changes are unlikely. This means that the unlying code will generally evolve by adding new arguments; removing arguments or changing the meaning of existing arguments will be avoided.

If the unlying code needs breaking changes, they will occur gradually. For example, a argument will be deprecated and first continue to work, but will emit an message informing you of the change. Next, typically after at least one newly released version on CRAN, the message will be transformed to an error.
}

\section{Read more on our website!}{

On our website \url{https://msberends.github.io/AMR/} you can find \href{https://msberends.github.io/AMR/articles/AMR.html}{a comprehensive tutorial} about how to conduct AMR analysis, the \href{https://msberends.github.io/AMR/reference/}{complete documentation of all functions} and \href{https://msberends.github.io/AMR/articles/WHONET.html}{an example analysis using WHONET data}. As we would like to better understand the backgrounds and needs of our users, please \href{https://msberends.github.io/AMR/survey.html}{participate in our survey}!
}

\examples{
df <- data.frame(amox = "S",
                 tetr = "R")

guess_ab_col(df, "amoxicillin")
# [1] "amox"
guess_ab_col(df, "J01AA07") # ATC code of tetracycline
# [1] "tetr"

guess_ab_col(df, "J01AA07", verbose = TRUE)
# NOTE: Using column 'tetr' as input for J01AA07 (tetracycline).
# [1] "tetr"

# WHONET codes
df <- data.frame(AMP_ND10 = "R",
                 AMC_ED20 = "S")
guess_ab_col(df, "ampicillin")
# [1] "AMP_ND10"
guess_ab_col(df, "J01CR02")
# [1] "AMC_ED20"
guess_ab_col(df, as.ab("augmentin"))
# [1] "AMC_ED20"

# Longer names take precendence:
df <- data.frame(AMP_ED2 = "S",
                 AMP_ED20 = "S")
guess_ab_col(df, "ampicillin")
# [1] "AMP_ED20"
}
```
