## Supplementary material for "AMR - An R Package for Working with Antimicrobial Resistance Data": Source package: intrinsic_resistant.Rd

```
% Generated by roxygen2: do not edit by hand
% Please edit documentation in R/data.R
\docType{data}
\name{intrinsic_resistant}
\alias{intrinsic_resistant}
\title{Data set with bacterial intrinsic resistance}
\format{
A \link{data.frame} with 93,892 observations and 2 variables:
\itemize{
\item \code{microorganism}\cr Name of the microorganism
\item \code{antibiotic}\cr Name of the antibiotic drug
}
}
\usage{
intrinsic_resistant
}
\description{
Data set containing defined intrinsic resistance by EUCAST of all bug-drug combinations.
}
\details{
The repository of this \code{AMR} package contains a file comprising this exact data set: \url{https://github.com/msberends/AMR/blob/master/data-raw/intrinsic_resistant.txt}. This file \strong{allows for machine reading EUCAST guidelines about intrinsic resistance}, which is almost impossible with the Excel and PDF files distributed by EUCAST. The file is updated automatically.

This data set is based on \href{https://www.eucast.org/expert_rules_and_intrinsic_resistance/}{'EUCAST Expert Rules' and 'EUCAST Intrinsic Resistance and Unusual Phenotypes' v3.2} from 2020.
}
\section{Reference data publicly available}{

All reference data sets (about microorganisms, antibiotics, R/SI interpretation, EUCAST rules, etc.) in this \code{AMR} package are publicly and freely available. We continually export our data sets to formats for use in R, SPSS, SAS, Stata and Excel. We also supply flat files that are machine-readable and suitable for input in any software program, such as laboratory information systems. Please find \href{https://msberends.github.io/AMR/articles/datasets.html}{all download links on our website}, which is automatically updated with every code change.
}

\section{Read more on our website!}{

On our website \url{https://msberends.github.io/AMR/} you can find \href{https://msberends.github.io/AMR/articles/AMR.html}{a comprehensive tutorial} about how to conduct AMR analysis, the \href{https://msberends.github.io/AMR/reference/}{complete documentation of all functions} and \href{https://msberends.github.io/AMR/articles/WHONET.html}{an example analysis using WHONET data}. As we would like to better understand the backgrounds and needs of our users, please \href{https://msberends.github.io/AMR/survey.html}{participate in our survey}!
}

\examples{
if (require("dplyr")) {
  intrinsic_resistant \%>\%
    filter(antibiotic == "Vancomycin", microorganism \%like\% "Enterococcus") \%>\% 
    pull(microorganism)
  # [1] "Enterococcus casseliflavus" "Enterococcus gallinarum"
}
}
\keyword{datasets}
```
