## Supplementary material for "AMR - An R Package for Working with Antimicrobial Resistance Data": Source package: join.Rd

```
% Generated by roxygen2: do not edit by hand
% Please edit documentation in R/join_microorganisms.R
\name{join}
\alias{join}
\alias{inner_join_microorganisms}
\alias{inner_join}
\alias{left_join_microorganisms}
\alias{right_join_microorganisms}
\alias{full_join_microorganisms}
\alias{semi_join_microorganisms}
\alias{anti_join_microorganisms}
\title{Join \link{microorganisms} to a data set}
\usage{
inner_join_microorganisms(x, by = NULL, suffix = c("2", ""), ...)

left_join_microorganisms(x, by = NULL, suffix = c("2", ""), ...)

right_join_microorganisms(x, by = NULL, suffix = c("2", ""), ...)

full_join_microorganisms(x, by = NULL, suffix = c("2", ""), ...)

semi_join_microorganisms(x, by = NULL, ...)

anti_join_microorganisms(x, by = NULL, ...)
}
\arguments{
\item{x}{existing table to join, or character vector}

\item{by}{a variable to join by - if left empty will search for a column with class \code{\link{mo}} (created with \code{\link[=as.mo]{as.mo()}}) or will be \code{"mo"} if that column name exists in \code{x}, could otherwise be a column name of \code{x} with values that exist in \code{microorganisms$mo} (such as \code{by = "bacteria_id"}), or another column in \link{microorganisms} (but then it should be named, like \code{by = c("bacteria_id" = "fullname")})}

\item{suffix}{if there are non-joined duplicate variables in \code{x} and \code{y}, these suffixes will be added to the output to disambiguate them. Should be a character vector of length 2.}

\item{...}{ignored}
}
\description{
Join the data set \link{microorganisms} easily to an existing table or character vector.
}
\details{
\strong{Note:} As opposed to the \code{join()} functions of \code{dplyr}, \link{character} vectors are supported and at default existing columns will get a suffix \code{"2"} and the newly joined columns will not get a suffix.

If the \code{dplyr} package is installed, their join functions will be used. Otherwise, the much slower \code{\link[=merge]{merge()}} function from base R will be used.
}
\section{Stable lifecycle}{

\if{html}{\figure{lifecycle_stable.svg}{options: style=margin-bottom:5px} \cr}
The \link[=lifecycle]{lifecycle} of this function is \strong{stable}. In a stable function, major changes are unlikely. This means that the unlying code will generally evolve by adding new arguments; removing arguments or changing the meaning of existing arguments will be avoided.

If the unlying code needs breaking changes, they will occur gradually. For example, a argument will be deprecated and first continue to work, but will emit an message informing you of the change. Next, typically after at least one newly released version on CRAN, the message will be transformed to an error.
}

\section{Read more on our website!}{

On our website \url{https://msberends.github.io/AMR/} you can find \href{https://msberends.github.io/AMR/articles/AMR.html}{a comprehensive tutorial} about how to conduct AMR analysis, the \href{https://msberends.github.io/AMR/reference/}{complete documentation of all functions} and \href{https://msberends.github.io/AMR/articles/WHONET.html}{an example analysis using WHONET data}. As we would like to better understand the backgrounds and needs of our users, please \href{https://msberends.github.io/AMR/survey.html}{participate in our survey}!
}

\examples{
left_join_microorganisms(as.mo("K. pneumoniae"))
left_join_microorganisms("B_KLBSL_PNE")

\donttest{
if (require("dplyr")) {
  example_isolates \%>\%
    left_join_microorganisms() \%>\% 
    colnames()
 
  df <- data.frame(date = seq(from = as.Date("2018-01-01"),
                              to = as.Date("2018-01-07"),
                              by = 1),
                   bacteria = as.mo(c("S. aureus", "MRSA", "MSSA", "STAAUR",
                                      "E. coli", "E. coli", "E. coli")),
                   stringsAsFactors = FALSE)
  colnames(df)
  df_joined <- left_join_microorganisms(df, "bacteria")
  colnames(df_joined)
}
}
}
```
