## Supplementary material for "AMR - An R Package for Working with Antimicrobial Resistance Data": Source package: key_antibiotics.Rd

```
% Generated by roxygen2: do not edit by hand
% Please edit documentation in R/key_antibiotics.R
\name{key_antibiotics}
\alias{key_antibiotics}
\alias{key_antibiotics_equal}
\title{Key antibiotics for first \emph{weighted} isolates}
\usage{
key_antibiotics(
  x,
  col_mo = NULL,
  universal_1 = guess_ab_col(x, "amoxicillin"),
  universal_2 = guess_ab_col(x, "amoxicillin/clavulanic acid"),
  universal_3 = guess_ab_col(x, "cefuroxime"),
  universal_4 = guess_ab_col(x, "piperacillin/tazobactam"),
  universal_5 = guess_ab_col(x, "ciprofloxacin"),
  universal_6 = guess_ab_col(x, "trimethoprim/sulfamethoxazole"),
  GramPos_1 = guess_ab_col(x, "vancomycin"),
  GramPos_2 = guess_ab_col(x, "teicoplanin"),
  GramPos_3 = guess_ab_col(x, "tetracycline"),
  GramPos_4 = guess_ab_col(x, "erythromycin"),
  GramPos_5 = guess_ab_col(x, "oxacillin"),
  GramPos_6 = guess_ab_col(x, "rifampin"),
  GramNeg_1 = guess_ab_col(x, "gentamicin"),
  GramNeg_2 = guess_ab_col(x, "tobramycin"),
  GramNeg_3 = guess_ab_col(x, "colistin"),
  GramNeg_4 = guess_ab_col(x, "cefotaxime"),
  GramNeg_5 = guess_ab_col(x, "ceftazidime"),
  GramNeg_6 = guess_ab_col(x, "meropenem"),
  warnings = TRUE,
  ...
)

key_antibiotics_equal(
  y,
  z,
  type = c("keyantibiotics", "points"),
  ignore_I = TRUE,
  points_threshold = 2,
  info = FALSE
)
}
\arguments{
\item{x}{a \link{data.frame} with antibiotics columns, like \code{AMX} or \code{amox}. Can be left blank when used inside \code{dplyr} verbs, such as \code{filter()}, \code{mutate()} and \code{summarise()}.}

\item{col_mo}{column name of the IDs of the microorganisms (see \code{\link[=as.mo]{as.mo()}}), defaults to the first column of class \code{\link{mo}}. Values will be coerced using \code{\link[=as.mo]{as.mo()}}.}

\item{universal_1, universal_2, universal_3, universal_4, universal_5, universal_6}{column names of \strong{broad-spectrum} antibiotics, case-insensitive. See details for which antibiotics will be used at default (which are guessed with \code{\link[=guess_ab_col]{guess_ab_col()}}).}

\item{GramPos_1, GramPos_2, GramPos_3, GramPos_4, GramPos_5, GramPos_6}{column names of antibiotics for \strong{Gram-positives}, case-insensitive. See details for which antibiotics will be used at default (which are guessed with \code{\link[=guess_ab_col]{guess_ab_col()}}).}

\item{GramNeg_1, GramNeg_2, GramNeg_3, GramNeg_4, GramNeg_5, GramNeg_6}{column names of antibiotics for \strong{Gram-negatives}, case-insensitive. See details for which antibiotics will be used at default (which are guessed with \code{\link[=guess_ab_col]{guess_ab_col()}}).}

\item{warnings}{give a warning about missing antibiotic columns (they will be ignored)}

\item{...}{other arguments passed on to functions}

\item{y, z}{character vectors to compare}

\item{type}{type to determine weighed isolates; can be \code{"keyantibiotics"} or \code{"points"}, see Details}

\item{ignore_I}{logical to determine whether antibiotic interpretations with \code{"I"} will be ignored when \code{type = "keyantibiotics"}, see Details}

\item{points_threshold}{points until the comparison of key antibiotics will lead to inclusion of an isolate when \code{type = "points"}, see Details}

\item{info}{print progress}
}
\description{
These function can be used to determine first isolates (see \code{\link[=first_isolate]{first_isolate()}}). Using key antibiotics to determine first isolates is more reliable than without key antibiotics. These selected isolates can then be called first \emph{weighted} isolates.
}
\details{
The \code{\link[=key_antibiotics]{key_antibiotics()}} function is context-aware when used inside \code{dplyr} verbs, such as \code{filter()}, \code{mutate()} and \code{summarise()}. This means that then the \code{x} argument can be left blank, please see \emph{Examples}.

The function \code{\link[=key_antibiotics]{key_antibiotics()}} returns a character vector with 12 antibiotic results for every isolate. These isolates can then be compared using \code{\link[=key_antibiotics_equal]{key_antibiotics_equal()}}, to check if two isolates have generally the same antibiogram. Missing and invalid values are replaced with a dot (\code{"."}) by \code{\link[=key_antibiotics]{key_antibiotics()}} and ignored by \code{\link[=key_antibiotics_equal]{key_antibiotics_equal()}}.

The \code{\link[=first_isolate]{first_isolate()}} function only uses this function on the same microbial species from the same patient. Using this, e.g. an MRSA will be included after a susceptible \emph{S. aureus} (MSSA) is found within the same patient episode. Without key antibiotic comparison it would not. See \code{\link[=first_isolate]{first_isolate()}} for more info.

At default, the antibiotics that are used for \strong{Gram-positive bacteria} are:
\itemize{
\item Amoxicillin
\item Amoxicillin/clavulanic acid
\item Cefuroxime
\item Piperacillin/tazobactam
\item Ciprofloxacin
\item Trimethoprim/sulfamethoxazole
\item Vancomycin
\item Teicoplanin
\item Tetracycline
\item Erythromycin
\item Oxacillin
\item Rifampin
}

At default the antibiotics that are used for \strong{Gram-negative bacteria} are:
\itemize{
\item Amoxicillin
\item Amoxicillin/clavulanic acid
\item Cefuroxime
\item Piperacillin/tazobactam
\item Ciprofloxacin
\item Trimethoprim/sulfamethoxazole
\item Gentamicin
\item Tobramycin
\item Colistin
\item Cefotaxime
\item Ceftazidime
\item Meropenem
}

The function \code{\link[=key_antibiotics_equal]{key_antibiotics_equal()}} checks the characters returned by \code{\link[=key_antibiotics]{key_antibiotics()}} for equality, and returns a \code{\link{logical}} vector.
}
\section{Stable lifecycle}{

\if{html}{\figure{lifecycle_stable.svg}{options: style=margin-bottom:5px} \cr}
The \link[=lifecycle]{lifecycle} of this function is \strong{stable}. In a stable function, major changes are unlikely. This means that the unlying code will generally evolve by adding new arguments; removing arguments or changing the meaning of existing arguments will be avoided.

If the unlying code needs breaking changes, they will occur gradually. For example, a argument will be deprecated and first continue to work, but will emit an message informing you of the change. Next, typically after at least one newly released version on CRAN, the message will be transformed to an error.
}

\section{Key antibiotics}{

There are two ways to determine whether isolates can be included as first \emph{weighted} isolates which will give generally the same results:
\enumerate{
\item Using \code{type = "keyantibiotics"} and argument \code{ignore_I}

Any difference from S to R (or vice versa) will (re)select an isolate as a first weighted isolate. With \code{ignore_I = FALSE}, also differences from I to S|R (or vice versa) will lead to this. This is a reliable method and 30-35 times faster than method 2. Read more about this in the \code{\link[=key_antibiotics]{key_antibiotics()}} function.
\item Using \code{type = "points"} and argument \code{points_threshold}

A difference from I to S|R (or vice versa) means 0.5 points, a difference from S to R (or vice versa) means 1 point. When the sum of points exceeds \code{points_threshold}, which default to \code{2}, an isolate will be (re)selected as a first weighted isolate.
}
}

\section{Read more on our website!}{

On our website \url{https://msberends.github.io/AMR/} you can find \href{https://msberends.github.io/AMR/articles/AMR.html}{a comprehensive tutorial} about how to conduct AMR analysis, the \href{https://msberends.github.io/AMR/reference/}{complete documentation of all functions} and \href{https://msberends.github.io/AMR/articles/WHONET.html}{an example analysis using WHONET data}. As we would like to better understand the backgrounds and needs of our users, please \href{https://msberends.github.io/AMR/survey.html}{participate in our survey}!
}

\examples{
# `example_isolates` is a dataset available in the AMR package.
# See ?example_isolates.

# output of the `key_antibiotics()` function could be like this:
strainA <- "SSSRR.S.R..S"
strainB <- "SSSIRSSSRSSS"

# those strings can be compared with:
key_antibiotics_equal(strainA, strainB)
# TRUE, because I is ignored (as well as missing values)

key_antibiotics_equal(strainA, strainB, ignore_I = FALSE)
# FALSE, because I is not ignored and so the 4th character differs

\donttest{
if (require("dplyr")) {
  # set key antibiotics to a new variable
  my_patients <- example_isolates \%>\%
    mutate(keyab = key_antibiotics()) \%>\% # no need to define `x`
    mutate(
      # now calculate first isolates
      first_regular = first_isolate(col_keyantibiotics = FALSE),
      # and first WEIGHTED isolates
      first_weighted = first_isolate(col_keyantibiotics = "keyab")
    )
 
  # Check the difference, in this data set it results in a lot more isolates:
  sum(my_patients$first_regular, na.rm = TRUE)
  sum(my_patients$first_weighted, na.rm = TRUE)
}
}
}
\seealso{
\code{\link[=first_isolate]{first_isolate()}}
}
```
