## Supplementary material for "AMR - An R Package for Working with Antimicrobial Resistance Data": Source package: lifecycle.Rd

```
% Generated by roxygen2: do not edit by hand
% Please edit documentation in R/lifecycle.R
\name{lifecycle}
\alias{lifecycle}
\title{Lifecycles of functions in the \code{AMR} package}
\description{
Functions in this \code{AMR} package are categorised using \href{https://www.Tidyverse.org/lifecycle}{the lifecycle circle of the Tidyverse as found on www.tidyverse.org/lifecycle}.

\if{html}{\figure{lifecycle_tidyverse.svg}{options: height=200px style=margin-bottom:5px} \cr}
This page contains a section for every lifecycle (with text borrowed from the aforementioned Tidyverse website), so they can be used in the manual pages of the functions.
}
\section{Experimental lifecycle}{

\if{html}{\figure{lifecycle_experimental.svg}{options: style=margin-bottom:5px} \cr}
The \link[=lifecycle]{lifecycle} of this function is \strong{experimental}. An experimental function is in early stages of development. The unlying code might be changing frequently. Experimental functions might be removed without deprecation, so you are generally best off waiting until a function is more mature before you use it in production code. Experimental functions are only available in development versions of this \code{AMR} package and will thus not be included in releases that are submitted to CRAN, since such functions have not yet matured enough.
}

\section{Maturing lifecycle}{

\if{html}{\figure{lifecycle_maturing.svg}{options: style=margin-bottom:5px} \cr}
The \link[=lifecycle]{lifecycle} of this function is \strong{maturing}. The unlying code of a maturing function has been roughed out, but finer details might still change. Since this function needs wider usage and more extensive testing, you are very welcome \href{https://github.com/msberends/AMR/issues}{to suggest changes at our repository} or \link[=AMR]{write us an email (see section 'Contact Us')}.
}

\section{Stable lifecycle}{

\if{html}{\figure{lifecycle_stable.svg}{options: style=margin-bottom:5px} \cr}
The \link[=lifecycle]{lifecycle} of this function is \strong{stable}. In a stable function, major changes are unlikely. This means that the unlying code will generally evolve by adding new arguments; removing arguments or changing the meaning of existing arguments will be avoided.

If the unlying code needs breaking changes, they will occur gradually. For example, a argument will be deprecated and first continue to work, but will emit an message informing you of the change. Next, typically after at least one newly released version on CRAN, the message will be transformed to an error.
}

\section{Retired lifecycle}{

\if{html}{\figure{lifecycle_retired.svg}{options: style=margin-bottom:5px} \cr}
The \link[=lifecycle]{lifecycle} of this function is \strong{retired}. A retired function is no longer under active development, and (if appropiate) a better alternative is available. No new arguments will be added, and only the most critical bugs will be fixed. In a future version, this function will be removed.
}

\section{Questioning lifecycle}{

\if{html}{\figure{lifecycle_questioning.svg}{options: style=margin-bottom:5px} \cr}
The \link[=lifecycle]{lifecycle} of this function is \strong{questioning}. This function might be no longer be optimal approach, or is it questionable whether this function should be in this \code{AMR} package at all.
}
```
