## Supplementary material for "AMR - An R Package for Working with Antimicrobial Resistance Data": Source package: like.Rd

```
% Generated by roxygen2: do not edit by hand
% Please edit documentation in R/like.R
\name{like}
\alias{like}
\alias{\%like\%}
\alias{\%like_case\%}
\title{Pattern matching with keyboard shortcut}
\source{
Idea from the \href{https://github.com/Rdatatable/data.table/blob/master/R/like.R}{\code{like} function from the \code{data.table} package}
}
\usage{
like(x, pattern, ignore.case = TRUE)

x \%like\% pattern

x \%like_case\% pattern
}
\arguments{
\item{x}{a character vector where matches are sought, or an object which can be coerced by \code{\link[=as.character]{as.character()}} to a character vector.}

\item{pattern}{a character string containing a regular expression (or \link{character} string for \code{fixed = TRUE}) to be matched in the given character vector. Coerced by \code{\link[=as.character]{as.character()}} to a character string if possible.  If a \link{character} vector of length 2 or more is supplied, the first element is used with a warning.}

\item{ignore.case}{if \code{FALSE}, the pattern matching is \emph{case sensitive} and if \code{TRUE}, case is ignored during matching.}
}
\value{
A \code{\link{logical}} vector
}
\description{
Convenient wrapper around \code{\link[=grep]{grep()}} to match a pattern: \code{x \%like\% pattern}. It always returns a \code{\link{logical}} vector and is always case-insensitive (use \code{x \%like_case\% pattern} for case-sensitive matching). Also, \code{pattern} can be as long as \code{x} to compare items of each index in both vectors, or they both can have the same length to iterate over all cases.
}
\details{
The \verb{\%like\%} function:
\itemize{
\item Is case-insensitive (use \verb{\%like_case\%} for case-sensitive matching)
\item Supports multiple patterns
\item Checks if \code{pattern} is a regular expression and sets \code{fixed = TRUE} if not, to greatly improve speed
\item Tries again with \code{perl = TRUE} if regex fails
}

Using RStudio? The text \verb{\%like\%} can also be directly inserted in your code from the Addins menu and can have its own Keyboard Shortcut like \code{Ctrl+Shift+L} or \code{Cmd+Shift+L} (see \code{Tools} > \verb{Modify Keyboard Shortcuts...}).
}
\section{Stable lifecycle}{

\if{html}{\figure{lifecycle_stable.svg}{options: style=margin-bottom:5px} \cr}
The \link[=lifecycle]{lifecycle} of this function is \strong{stable}. In a stable function, major changes are unlikely. This means that the unlying code will generally evolve by adding new arguments; removing arguments or changing the meaning of existing arguments will be avoided.

If the unlying code needs breaking changes, they will occur gradually. For example, a argument will be deprecated and first continue to work, but will emit an message informing you of the change. Next, typically after at least one newly released version on CRAN, the message will be transformed to an error.
}

\section{Read more on our website!}{

On our website \url{https://msberends.github.io/AMR/} you can find \href{https://msberends.github.io/AMR/articles/AMR.html}{a comprehensive tutorial} about how to conduct AMR analysis, the \href{https://msberends.github.io/AMR/reference/}{complete documentation of all functions} and \href{https://msberends.github.io/AMR/articles/WHONET.html}{an example analysis using WHONET data}. As we would like to better understand the backgrounds and needs of our users, please \href{https://msberends.github.io/AMR/survey.html}{participate in our survey}!
}

\examples{
# simple test
a <- "This is a test"
b <- "TEST"
a \%like\% b
#> TRUE
b \%like\% a
#> FALSE

# also supports multiple patterns, length must be equal to x
a <- c("Test case", "Something different", "Yet another thing")
b <- c(     "case",           "diff",      "yet")
a \%like\% b
#> TRUE TRUE TRUE

# get isolates whose name start with 'Ent' or 'ent'
\donttest{
if (require("dplyr")) {
  example_isolates \%>\%
    filter(mo_name(mo) \%like\% "^ent")
}
}
}
\seealso{
\code{\link[=grep]{grep()}}
}
```
