## Supplementary material for "AMR - An R Package for Working with Antimicrobial Resistance Data": Source package: mdro.Rd

```
% Generated by roxygen2: do not edit by hand
% Please edit documentation in R/mdro.R
\name{mdro}
\alias{mdro}
\alias{MDR}
\alias{XDR}
\alias{PDR}
\alias{BRMO}
\alias{3MRGN}
\alias{4MRGN}
\alias{brmo}
\alias{mrgn}
\alias{mdr_tb}
\alias{mdr_cmi2012}
\alias{eucast_exceptional_phenotypes}
\title{Determine multidrug-resistant organisms (MDRO)}
\source{
Please see \emph{Details} for the list of publications used for this function.
}
\usage{
mdro(
  x,
  guideline = "CMI2012",
  col_mo = NULL,
  info = interactive(),
  pct_required_classes = 0.5,
  combine_SI = TRUE,
  verbose = FALSE,
  ...
)

brmo(x, guideline = "BRMO", ...)

mrgn(x, guideline = "MRGN", ...)

mdr_tb(x, guideline = "TB", ...)

mdr_cmi2012(x, guideline = "CMI2012", ...)

eucast_exceptional_phenotypes(x, guideline = "EUCAST", ...)
}
\arguments{
\item{x}{a \link{data.frame} with antibiotics columns, like \code{AMX} or \code{amox}. Can be left blank when used inside \code{dplyr} verbs, such as \code{\link[dplyr:filter]{filter()}}, \code{\link[dplyr:mutate]{mutate()}} and \code{\link[dplyr:summarise]{summarise()}}.}

\item{guideline}{a specific guideline to follow. When left empty, the publication by Magiorakos \emph{et al.} (2012, Clinical Microbiology and Infection) will be followed, please see \emph{Details}.}

\item{col_mo}{column name of the IDs of the microorganisms (see \code{\link[=as.mo]{as.mo()}}), defaults to the first column of class \code{\link{mo}}. Values will be coerced using \code{\link[=as.mo]{as.mo()}}.}

\item{info}{a logical to indicate whether progress should be printed to the console, defaults to only print while in interactive sessions}

\item{pct_required_classes}{minimal required percentage of antimicrobial classes that must be available per isolate, rounded down. For example, with the default guideline, 17 antimicrobial classes must be available for \emph{S. aureus}. Setting this \code{pct_required_classes} argument to \code{0.5} (default) means that for every \emph{S. aureus} isolate at least 8 different classes must be available. Any lower number of available classes will return \code{NA} for that isolate.}

\item{combine_SI}{a \link{logical} to indicate whether all values of S and I must be merged into one, so resistance is only considered when isolates are R, not I. As this is the default behaviour of the \code{\link[=mdro]{mdro()}} function, it follows the redefinition by EUCAST about the interpretation of I (increased exposure) in 2019, see section 'Interpretation of S, I and R' below. When using \code{combine_SI = FALSE}, resistance is considered when isolates are R or I.}

\item{verbose}{a logical to turn Verbose mode on and off (default is off). In Verbose mode, the function does not return the MDRO results, but instead returns a data set in logbook form with extensive info about which isolates would be MDRO-positive, or why they are not.}

\item{...}{column name of an antibiotic, please see section \emph{Antibiotics} below}
}
\value{
\itemize{
\item CMI 2012 paper - function \code{\link[=mdr_cmi2012]{mdr_cmi2012()}} or \code{\link[=mdro]{mdro()}}:\cr
Ordered \link{factor} with levels \code{Negative} < \code{Multi-drug-resistant (MDR)} < \verb{Extensively drug-resistant (XDR)} < \code{Pandrug-resistant (PDR)}
\item TB guideline - function \code{\link[=mdr_tb]{mdr_tb()}} or \code{\link[=mdro]{mdro(..., guideline = "TB")}}:\cr
Ordered \link{factor} with levels \code{Negative} < \code{Mono-resistant} < \code{Poly-resistant} < \code{Multi-drug-resistant} < \verb{Extensively drug-resistant}
\item German guideline - function \code{\link[=mrgn]{mrgn()}} or \code{\link[=mdro]{mdro(..., guideline = "MRGN")}}:\cr
Ordered \link{factor} with levels \code{Negative} < \verb{3MRGN} < \verb{4MRGN}
\item Everything else:\cr
Ordered \link{factor} with levels \code{Negative} < \verb{Positive, unconfirmed} < \code{Positive}. The value \code{"Positive, unconfirmed"} means that, according to the guideline, it is not entirely sure if the isolate is multi-drug resistant and this should be confirmed with additional (e.g. molecular) tests
}
}
\description{
Determine which isolates are multidrug-resistant organisms (MDRO) according to international and national guidelines.
}
\details{
These functions are context-aware when used inside \code{dplyr} verbs, such as \code{filter()}, \code{mutate()} and \code{summarise()}. This means that then the \code{x} argument can be left blank, please see \emph{Examples}.

For the \code{pct_required_classes} argument, values above 1 will be divided by 100. This is to support both fractions (\code{0.75} or \code{3/4}) and percentages (\code{75}).

Currently supported guidelines are (case-insensitive):
\itemize{
\item \code{guideline = "CMI2012"} (default)

Magiorakos AP, Srinivasan A \emph{et al.} "Multidrug-resistant, extensively drug-resistant and pandrug-resistant bacteria: an international expert proposal for interim standard definitions for acquired resistance." Clinical Microbiology and Infection (2012) (\href{https://www.clinicalmicrobiologyandinfection.com/article/S1198-743X(14)61632-3/fulltext}{link})
\item \code{guideline = "EUCAST3.2"} (or simply \code{guideline = "EUCAST"})

The European international guideline - EUCAST Expert Rules Version 3.2 "Intrinsic Resistance and Unusual Phenotypes" (\href{https://www.eucast.org/fileadmin/src/media/PDFs/EUCAST_files/Expert_Rules/2020/Intrinsic_Resistance_and_Unusual_Phenotypes_Tables_v3.2_20200225.pdf}{link})
\item \code{guideline = "EUCAST3.1"}

The European international guideline - EUCAST Expert Rules Version 3.1 "Intrinsic Resistance and Exceptional Phenotypes Tables" (\href{https://www.eucast.org/fileadmin/src/media/PDFs/EUCAST_files/Expert_Rules/Expert_rules_intrinsic_exceptional_V3.1.pdf}{link})
\item \code{guideline = "TB"}

The international guideline for multi-drug resistant tuberculosis - World Health Organization "Companion handbook to the WHO guidelines for the programmatic management of drug-resistant tuberculosis" (\href{https://www.who.int/tb/publications/pmdt_companionhandbook/en/}{link})
\item \code{guideline = "MRGN"}

The German national guideline - Mueller et al. (2015) Antimicrobial Resistance and Infection Control 4:7; \doi{10.1186/s13756-015-0047-6}
\item \code{guideline = "BRMO"}

The Dutch national guideline - Rijksinstituut voor Volksgezondheid en Milieu "WIP-richtlijn BRMO (Bijzonder Resistente Micro-Organismen) (ZKH)" (\href{https://www.rivm.nl/wip-richtlijn-brmo-bijzonder-resistente-micro-organismen-zkh}{link})
}

Please suggest your own (country-specific) guidelines by letting us know: \url{https://github.com/msberends/AMR/issues/new}.

\strong{Note:} Every test that involves the Enterobacteriaceae family, will internally be performed using its newly named \emph{order} Enterobacterales, since the Enterobacteriaceae family has been taxonomically reclassified by Adeolu \emph{et al.} in 2016. Before that, Enterobacteriaceae was the only family under the Enterobacteriales (with an i) order. All species under the old Enterobacteriaceae family are still under the new Enterobacterales (without an i) order, but divided into multiple families. The way tests are performed now by this \code{\link[=mdro]{mdro()}} function makes sure that results from before 2016 and after 2016 are identical.
}
\section{Stable lifecycle}{

\if{html}{\figure{lifecycle_stable.svg}{options: style=margin-bottom:5px} \cr}
The \link[=lifecycle]{lifecycle} of this function is \strong{stable}. In a stable function, major changes are unlikely. This means that the unlying code will generally evolve by adding new arguments; removing arguments or changing the meaning of existing arguments will be avoided.

If the unlying code needs breaking changes, they will occur gradually. For example, a argument will be deprecated and first continue to work, but will emit an message informing you of the change. Next, typically after at least one newly released version on CRAN, the message will be transformed to an error.
}

\section{Antibiotics}{

To define antibiotics column names, leave as it is to determine it automatically with \code{\link[=guess_ab_col]{guess_ab_col()}} or input a text (case-insensitive), or use \code{NULL} to skip a column (e.g. \code{TIC = NULL} to skip ticarcillin). Manually defined but non-existing columns will be skipped with a warning.

The following antibiotics are used for the functions \code{\link[=eucast_rules]{eucast_rules()}} and \code{\link[=mdro]{mdro()}}. These are shown below in the format 'name (\verb{antimicrobial ID}, \href{https://www.whocc.no/atc/structure_and_principles/}{ATC code})', sorted alphabetically:

Amikacin (\code{AMK}, \href{https://www.whocc.no/atc_ddd_index/?code=J01GB06&showdescription=no}{J01GB06}), amoxicillin (\code{AMX}, \href{https://www.whocc.no/atc_ddd_index/?code=J01CA04&showdescription=no}{J01CA04}), amoxicillin/clavulanic acid (\code{AMC}, \href{https://www.whocc.no/atc_ddd_index/?code=J01CR02&showdescription=no}{J01CR02}), ampicillin (\code{AMP}, \href{https://www.whocc.no/atc_ddd_index/?code=J01CA01&showdescription=no}{J01CA01}), ampicillin/sulbactam (\code{SAM}, \href{https://www.whocc.no/atc_ddd_index/?code=J01CR01&showdescription=no}{J01CR01}), avoparcin (\code{AVO}, no ATC code), azithromycin (\code{AZM}, \href{https://www.whocc.no/atc_ddd_index/?code=J01FA10&showdescription=no}{J01FA10}), azlocillin (\code{AZL}, \href{https://www.whocc.no/atc_ddd_index/?code=J01CA09&showdescription=no}{J01CA09}), aztreonam (\code{ATM}, \href{https://www.whocc.no/atc_ddd_index/?code=J01DF01&showdescription=no}{J01DF01}), bacampicillin (\code{BAM}, \href{https://www.whocc.no/atc_ddd_index/?code=J01CA06&showdescription=no}{J01CA06}), benzylpenicillin (\code{PEN}, \href{https://www.whocc.no/atc_ddd_index/?code=J01CE01&showdescription=no}{J01CE01}), cadazolid (\code{CDZ}, \href{https://www.whocc.no/atc_ddd_index/?code=J01DD09&showdescription=no}{J01DD09}), carbenicillin (\code{CRB}, \href{https://www.whocc.no/atc_ddd_index/?code=J01CA03&showdescription=no}{J01CA03}), carindacillin (\code{CRN}, \href{https://www.whocc.no/atc_ddd_index/?code=J01CA05&showdescription=no}{J01CA05}), cefacetrile (\code{CAC}, \href{https://www.whocc.no/atc_ddd_index/?code=J01DB10&showdescription=no}{J01DB10}), cefaclor (\code{CEC}, \href{https://www.whocc.no/atc_ddd_index/?code=J01DC04&showdescription=no}{J01DC04}), cefadroxil (\code{CFR}, \href{https://www.whocc.no/atc_ddd_index/?code=J01DB05&showdescription=no}{J01DB05}), cefaloridine (\code{RID}, \href{https://www.whocc.no/atc_ddd_index/?code=J01DB02&showdescription=no}{J01DB02}), cefamandole (\code{MAN}, \href{https://www.whocc.no/atc_ddd_index/?code=J01DC03&showdescription=no}{J01DC03}), cefatrizine (\code{CTZ}, \href{https://www.whocc.no/atc_ddd_index/?code=J01DB07&showdescription=no}{J01DB07}), cefazedone (\code{CZD}, \href{https://www.whocc.no/atc_ddd_index/?code=J01DB06&showdescription=no}{J01DB06}), cefazolin (\code{CZO}, \href{https://www.whocc.no/atc_ddd_index/?code=J01DB04&showdescription=no}{J01DB04}), cefcapene (\code{CCP}, no ATC code), cefcapene pivoxil (\code{CCX}, no ATC code), cefdinir (\code{CDR}, \href{https://www.whocc.no/atc_ddd_index/?code=J01DD15&showdescription=no}{J01DD15}), cefditoren (\code{DIT}, \href{https://www.whocc.no/atc_ddd_index/?code=J01DD16&showdescription=no}{J01DD16}), cefditoren pivoxil (\code{DIX}, no ATC code), cefepime (\code{FEP}, \href{https://www.whocc.no/atc_ddd_index/?code=J01DE01&showdescription=no}{J01DE01}), cefetamet (\code{CAT}, \href{https://www.whocc.no/atc_ddd_index/?code=J01DD10&showdescription=no}{J01DD10}), cefetamet pivoxil (\code{CPI}, no ATC code), cefixime (\code{CFM}, \href{https://www.whocc.no/atc_ddd_index/?code=J01DD08&showdescription=no}{J01DD08}), cefmenoxime (\code{CMX}, \href{https://www.whocc.no/atc_ddd_index/?code=J01DD05&showdescription=no}{J01DD05}), cefmetazole (\code{CMZ}, \href{https://www.whocc.no/atc_ddd_index/?code=J01DC09&showdescription=no}{J01DC09}), cefodizime (\code{DIZ}, \href{https://www.whocc.no/atc_ddd_index/?code=J01DD09&showdescription=no}{J01DD09}), cefonicid (\code{CID}, \href{https://www.whocc.no/atc_ddd_index/?code=J01DC06&showdescription=no}{J01DC06}), cefoperazone (\code{CFP}, \href{https://www.whocc.no/atc_ddd_index/?code=J01DD12&showdescription=no}{J01DD12}), cefoperazone/sulbactam (\code{CSL}, \href{https://www.whocc.no/atc_ddd_index/?code=J01DD62&showdescription=no}{J01DD62}), ceforanide (\code{CND}, \href{https://www.whocc.no/atc_ddd_index/?code=J01DC11&showdescription=no}{J01DC11}), cefotaxime (\code{CTX}, \href{https://www.whocc.no/atc_ddd_index/?code=J01DD01&showdescription=no}{J01DD01}), cefotaxime/clavulanic acid (\code{CTC}, no ATC code), cefotaxime/sulbactam (\code{CTS}, no ATC code), cefotetan (\code{CTT}, \href{https://www.whocc.no/atc_ddd_index/?code=J01DC05&showdescription=no}{J01DC05}), cefotiam (\code{CTF}, \href{https://www.whocc.no/atc_ddd_index/?code=J01DC07&showdescription=no}{J01DC07}), cefotiam hexetil (\code{CHE}, no ATC code), cefovecin (\code{FOV}, no ATC code), cefoxitin (\code{FOX}, \href{https://www.whocc.no/atc_ddd_index/?code=J01DC01&showdescription=no}{J01DC01}), cefoxitin screening (\code{FOX1}, no ATC code), cefpimizole (\code{CFZ}, no ATC code), cefpiramide (\code{CPM}, \href{https://www.whocc.no/atc_ddd_index/?code=J01DD11&showdescription=no}{J01DD11}), cefpirome (\code{CPO}, \href{https://www.whocc.no/atc_ddd_index/?code=J01DE02&showdescription=no}{J01DE02}), cefpodoxime (\code{CPD}, \href{https://www.whocc.no/atc_ddd_index/?code=J01DD13&showdescription=no}{J01DD13}), cefpodoxime proxetil (\code{CPX}, no ATC code), cefpodoxime/clavulanic acid (\code{CDC}, no ATC code), cefprozil (\code{CPR}, \href{https://www.whocc.no/atc_ddd_index/?code=J01DC10&showdescription=no}{J01DC10}), cefroxadine (\code{CRD}, \href{https://www.whocc.no/atc_ddd_index/?code=J01DB11&showdescription=no}{J01DB11}), cefsulodin (\code{CFS}, \href{https://www.whocc.no/atc_ddd_index/?code=J01DD03&showdescription=no}{J01DD03}), ceftaroline (\code{CPT}, \href{https://www.whocc.no/atc_ddd_index/?code=J01DI02&showdescription=no}{J01DI02}), ceftazidime (\code{CAZ}, \href{https://www.whocc.no/atc_ddd_index/?code=J01DD02&showdescription=no}{J01DD02}), ceftazidime/avibactam (\code{CZA}, no ATC code), ceftazidime/clavulanic acid (\code{CCV}, \href{https://www.whocc.no/atc_ddd_index/?code=J01DD52&showdescription=no}{J01DD52}), cefteram (\code{CEM}, no ATC code), cefteram pivoxil (\code{CPL}, no ATC code), ceftezole (\code{CTL}, \href{https://www.whocc.no/atc_ddd_index/?code=J01DB12&showdescription=no}{J01DB12}), ceftibuten (\code{CTB}, \href{https://www.whocc.no/atc_ddd_index/?code=J01DD14&showdescription=no}{J01DD14}), ceftiofur (\code{TIO}, no ATC code), ceftizoxime (\code{CZX}, \href{https://www.whocc.no/atc_ddd_index/?code=J01DD07&showdescription=no}{J01DD07}), ceftizoxime alapivoxil (\code{CZP}, no ATC code), ceftobiprole (\code{BPR}, \href{https://www.whocc.no/atc_ddd_index/?code=J01DI01&showdescription=no}{J01DI01}), ceftobiprole medocaril (\code{CFM1}, \href{https://www.whocc.no/atc_ddd_index/?code=J01DI01&showdescription=no}{J01DI01}), ceftolozane/enzyme inhibitor (\code{CEI}, \href{https://www.whocc.no/atc_ddd_index/?code=J01DI54&showdescription=no}{J01DI54}), ceftriaxone (\code{CRO}, \href{https://www.whocc.no/atc_ddd_index/?code=J01DD04&showdescription=no}{J01DD04}), cefuroxime (\code{CXM}, \href{https://www.whocc.no/atc_ddd_index/?code=J01DC02&showdescription=no}{J01DC02}), cephalexin (\code{LEX}, \href{https://www.whocc.no/atc_ddd_index/?code=J01DB01&showdescription=no}{J01DB01}), cephalothin (\code{CEP}, \href{https://www.whocc.no/atc_ddd_index/?code=J01DB03&showdescription=no}{J01DB03}), cephapirin (\code{HAP}, \href{https://www.whocc.no/atc_ddd_index/?code=J01DB08&showdescription=no}{J01DB08}), cephradine (\code{CED}, \href{https://www.whocc.no/atc_ddd_index/?code=J01DB09&showdescription=no}{J01DB09}), chloramphenicol (\code{CHL}, \href{https://www.whocc.no/atc_ddd_index/?code=J01BA01&showdescription=no}{J01BA01}), ciprofloxacin (\code{CIP}, \href{https://www.whocc.no/atc_ddd_index/?code=J01MA02&showdescription=no}{J01MA02}), clarithromycin (\code{CLR}, \href{https://www.whocc.no/atc_ddd_index/?code=J01FA09&showdescription=no}{J01FA09}), clindamycin (\code{CLI}, \href{https://www.whocc.no/atc_ddd_index/?code=J01FF01&showdescription=no}{J01FF01}), colistin (\code{COL}, \href{https://www.whocc.no/atc_ddd_index/?code=J01XB01&showdescription=no}{J01XB01}), cycloserine (\code{CYC}, \href{https://www.whocc.no/atc_ddd_index/?code=J04AB01&showdescription=no}{J04AB01}), dalbavancin (\code{DAL}, \href{https://www.whocc.no/atc_ddd_index/?code=J01XA04&showdescription=no}{J01XA04}), daptomycin (\code{DAP}, \href{https://www.whocc.no/atc_ddd_index/?code=J01XX09&showdescription=no}{J01XX09}), dibekacin (\code{DKB}, \href{https://www.whocc.no/atc_ddd_index/?code=J01GB09&showdescription=no}{J01GB09}), dirithromycin (\code{DIR}, \href{https://www.whocc.no/atc_ddd_index/?code=J01FA13&showdescription=no}{J01FA13}), doripenem (\code{DOR}, \href{https://www.whocc.no/atc_ddd_index/?code=J01DH04&showdescription=no}{J01DH04}), doxycycline (\code{DOX}, \href{https://www.whocc.no/atc_ddd_index/?code=J01AA02&showdescription=no}{J01AA02}), enoxacin (\code{ENX}, \href{https://www.whocc.no/atc_ddd_index/?code=J01MA04&showdescription=no}{J01MA04}), epicillin (\code{EPC}, \href{https://www.whocc.no/atc_ddd_index/?code=J01CA07&showdescription=no}{J01CA07}), ertapenem (\code{ETP}, \href{https://www.whocc.no/atc_ddd_index/?code=J01DH03&showdescription=no}{J01DH03}), erythromycin (\code{ERY}, \href{https://www.whocc.no/atc_ddd_index/?code=J01FA01&showdescription=no}{J01FA01}), fleroxacin (\code{FLE}, \href{https://www.whocc.no/atc_ddd_index/?code=J01MA08&showdescription=no}{J01MA08}), flucloxacillin (\code{FLC}, \href{https://www.whocc.no/atc_ddd_index/?code=J01CF05&showdescription=no}{J01CF05}), flurithromycin (\code{FLR1}, \href{https://www.whocc.no/atc_ddd_index/?code=J01FA14&showdescription=no}{J01FA14}), fosfomycin (\code{FOS}, \href{https://www.whocc.no/atc_ddd_index/?code=J01XX01&showdescription=no}{J01XX01}), fusidic acid (\code{FUS}, \href{https://www.whocc.no/atc_ddd_index/?code=J01XC01&showdescription=no}{J01XC01}), gatifloxacin (\code{GAT}, \href{https://www.whocc.no/atc_ddd_index/?code=J01MA16&showdescription=no}{J01MA16}), gemifloxacin (\code{GEM}, \href{https://www.whocc.no/atc_ddd_index/?code=J01MA15&showdescription=no}{J01MA15}), gentamicin (\code{GEN}, \href{https://www.whocc.no/atc_ddd_index/?code=J01GB03&showdescription=no}{J01GB03}), grepafloxacin (\code{GRX}, \href{https://www.whocc.no/atc_ddd_index/?code=J01MA11&showdescription=no}{J01MA11}), hetacillin (\code{HET}, \href{https://www.whocc.no/atc_ddd_index/?code=J01CA18&showdescription=no}{J01CA18}), imipenem (\code{IPM}, \href{https://www.whocc.no/atc_ddd_index/?code=J01DH51&showdescription=no}{J01DH51}), isepamicin (\code{ISE}, \href{https://www.whocc.no/atc_ddd_index/?code=J01GB11&showdescription=no}{J01GB11}), josamycin (\code{JOS}, \href{https://www.whocc.no/atc_ddd_index/?code=J01FA07&showdescription=no}{J01FA07}), kanamycin (\code{KAN}, \href{https://www.whocc.no/atc_ddd_index/?code=J01GB04&showdescription=no}{J01GB04}), latamoxef (\code{LTM}, \href{https://www.whocc.no/atc_ddd_index/?code=J01DD06&showdescription=no}{J01DD06}), levofloxacin (\code{LVX}, \href{https://www.whocc.no/atc_ddd_index/?code=J01MA12&showdescription=no}{J01MA12}), lincomycin (\code{LIN}, \href{https://www.whocc.no/atc_ddd_index/?code=J01FF02&showdescription=no}{J01FF02}), linezolid (\code{LNZ}, \href{https://www.whocc.no/atc_ddd_index/?code=J01XX08&showdescription=no}{J01XX08}), lomefloxacin (\code{LOM}, \href{https://www.whocc.no/atc_ddd_index/?code=J01MA07&showdescription=no}{J01MA07}), loracarbef (\code{LOR}, \href{https://www.whocc.no/atc_ddd_index/?code=J01DC08&showdescription=no}{J01DC08}), mecillinam (Amdinocillin) (\code{MEC}, \href{https://www.whocc.no/atc_ddd_index/?code=J01CA11&showdescription=no}{J01CA11}), meropenem (\code{MEM}, \href{https://www.whocc.no/atc_ddd_index/?code=J01DH02&showdescription=no}{J01DH02}), meropenem/vaborbactam (\code{MEV}, \href{https://www.whocc.no/atc_ddd_index/?code=J01DH52&showdescription=no}{J01DH52}), metampicillin (\code{MTM}, \href{https://www.whocc.no/atc_ddd_index/?code=J01CA14&showdescription=no}{J01CA14}), mezlocillin (\code{MEZ}, \href{https://www.whocc.no/atc_ddd_index/?code=J01CA10&showdescription=no}{J01CA10}), midecamycin (\code{MID}, \href{https://www.whocc.no/atc_ddd_index/?code=J01FA03&showdescription=no}{J01FA03}), minocycline (\code{MNO}, \href{https://www.whocc.no/atc_ddd_index/?code=J01AA08&showdescription=no}{J01AA08}), miocamycin (\code{MCM}, \href{https://www.whocc.no/atc_ddd_index/?code=J01FA11&showdescription=no}{J01FA11}), moxifloxacin (\code{MFX}, \href{https://www.whocc.no/atc_ddd_index/?code=J01MA14&showdescription=no}{J01MA14}), nalidixic acid (\code{NAL}, \href{https://www.whocc.no/atc_ddd_index/?code=J01MB02&showdescription=no}{J01MB02}), neomycin (\code{NEO}, \href{https://www.whocc.no/atc_ddd_index/?code=J01GB05&showdescription=no}{J01GB05}), netilmicin (\code{NET}, \href{https://www.whocc.no/atc_ddd_index/?code=J01GB07&showdescription=no}{J01GB07}), nitrofurantoin (\code{NIT}, \href{https://www.whocc.no/atc_ddd_index/?code=J01XE01&showdescription=no}{J01XE01}), norfloxacin (\code{NOR}, \href{https://www.whocc.no/atc_ddd_index/?code=J01MA06&showdescription=no}{J01MA06}), norvancomycin (\code{NVA}, no ATC code), novobiocin (\code{NOV}, \href{https://www.whocc.no/atc_ddd_index/?code=QJ01XX95&showdescription=no}{QJ01XX95}), ofloxacin (\code{OFX}, \href{https://www.whocc.no/atc_ddd_index/?code=J01MA01&showdescription=no}{J01MA01}), oleandomycin (\code{OLE}, \href{https://www.whocc.no/atc_ddd_index/?code=J01FA05&showdescription=no}{J01FA05}), oritavancin (\code{ORI}, \href{https://www.whocc.no/atc_ddd_index/?code=J01XA05&showdescription=no}{J01XA05}), oxacillin (\code{OXA}, \href{https://www.whocc.no/atc_ddd_index/?code=J01CF04&showdescription=no}{J01CF04}), pazufloxacin (\code{PAZ}, \href{https://www.whocc.no/atc_ddd_index/?code=J01MA18&showdescription=no}{J01MA18}), pefloxacin (\code{PEF}, \href{https://www.whocc.no/atc_ddd_index/?code=J01MA03&showdescription=no}{J01MA03}), phenoxymethylpenicillin (\code{PHN}, \href{https://www.whocc.no/atc_ddd_index/?code=J01CE02&showdescription=no}{J01CE02}), piperacillin (\code{PIP}, \href{https://www.whocc.no/atc_ddd_index/?code=J01CA12&showdescription=no}{J01CA12}), piperacillin/tazobactam (\code{TZP}, \href{https://www.whocc.no/atc_ddd_index/?code=J01CR05&showdescription=no}{J01CR05}), pirlimycin (\code{PRL}, no ATC code), pivampicillin (\code{PVM}, \href{https://www.whocc.no/atc_ddd_index/?code=J01CA02&showdescription=no}{J01CA02}), pivmecillinam (\code{PME}, \href{https://www.whocc.no/atc_ddd_index/?code=J01CA08&showdescription=no}{J01CA08}), polymyxin B (\code{PLB}, \href{https://www.whocc.no/atc_ddd_index/?code=J01XB02&showdescription=no}{J01XB02}), pristinamycin (\code{PRI}, \href{https://www.whocc.no/atc_ddd_index/?code=J01FG01&showdescription=no}{J01FG01}), prulifloxacin (\code{PRU}, \href{https://www.whocc.no/atc_ddd_index/?code=J01MA17&showdescription=no}{J01MA17}), quinupristin/dalfopristin (\code{QDA}, \href{https://www.whocc.no/atc_ddd_index/?code=J01FG02&showdescription=no}{J01FG02}), ramoplanin (\code{RAM}, no ATC code), ribostamycin (\code{RST}, \href{https://www.whocc.no/atc_ddd_index/?code=J01GB10&showdescription=no}{J01GB10}), rifampicin (\code{RIF}, \href{https://www.whocc.no/atc_ddd_index/?code=J04AB02&showdescription=no}{J04AB02}), rokitamycin (\code{ROK}, \href{https://www.whocc.no/atc_ddd_index/?code=J01FA12&showdescription=no}{J01FA12}), roxithromycin (\code{RXT}, \href{https://www.whocc.no/atc_ddd_index/?code=J01FA06&showdescription=no}{J01FA06}), rufloxacin (\code{RFL}, \href{https://www.whocc.no/atc_ddd_index/?code=J01MA10&showdescription=no}{J01MA10}), sisomicin (\code{SIS}, \href{https://www.whocc.no/atc_ddd_index/?code=J01GB08&showdescription=no}{J01GB08}), sparfloxacin (\code{SPX}, \href{https://www.whocc.no/atc_ddd_index/?code=J01MA09&showdescription=no}{J01MA09}), spiramycin (\code{SPI}, \href{https://www.whocc.no/atc_ddd_index/?code=J01FA02&showdescription=no}{J01FA02}), streptoduocin (\code{STR}, \href{https://www.whocc.no/atc_ddd_index/?code=J01GA02&showdescription=no}{J01GA02}), streptomycin (\code{STR1}, \href{https://www.whocc.no/atc_ddd_index/?code=J01GA01&showdescription=no}{J01GA01}), sulbenicillin (\code{SBC}, \href{https://www.whocc.no/atc_ddd_index/?code=J01CA16&showdescription=no}{J01CA16}), sulfadiazine (\code{SDI}, \href{https://www.whocc.no/atc_ddd_index/?code=J01EC02&showdescription=no}{J01EC02}), sulfadiazine/trimethoprim (\code{SLT1}, \href{https://www.whocc.no/atc_ddd_index/?code=J01EE02&showdescription=no}{J01EE02}), sulfadimethoxine (\code{SUD}, \href{https://www.whocc.no/atc_ddd_index/?code=J01ED01&showdescription=no}{J01ED01}), sulfadimidine (\code{SDM}, \href{https://www.whocc.no/atc_ddd_index/?code=J01EB03&showdescription=no}{J01EB03}), sulfadimidine/trimethoprim (\code{SLT2}, \href{https://www.whocc.no/atc_ddd_index/?code=J01EE05&showdescription=no}{J01EE05}), sulfafurazole (\code{SLF}, \href{https://www.whocc.no/atc_ddd_index/?code=J01EB05&showdescription=no}{J01EB05}), sulfaisodimidine (\code{SLF1}, \href{https://www.whocc.no/atc_ddd_index/?code=J01EB01&showdescription=no}{J01EB01}), sulfalene (\code{SLF2}, \href{https://www.whocc.no/atc_ddd_index/?code=J01ED02&showdescription=no}{J01ED02}), sulfamazone (\code{SZO}, \href{https://www.whocc.no/atc_ddd_index/?code=J01ED09&showdescription=no}{J01ED09}), sulfamerazine (\code{SLF3}, \href{https://www.whocc.no/atc_ddd_index/?code=J01ED07&showdescription=no}{J01ED07}), sulfamerazine/trimethoprim (\code{SLT3}, \href{https://www.whocc.no/atc_ddd_index/?code=J01EE07&showdescription=no}{J01EE07}), sulfamethizole (\code{SLF4}, \href{https://www.whocc.no/atc_ddd_index/?code=J01EB02&showdescription=no}{J01EB02}), sulfamethoxazole (\code{SMX}, \href{https://www.whocc.no/atc_ddd_index/?code=J01EC01&showdescription=no}{J01EC01}), sulfamethoxypyridazine (\code{SLF5}, \href{https://www.whocc.no/atc_ddd_index/?code=J01ED05&showdescription=no}{J01ED05}), sulfametomidine (\code{SLF6}, \href{https://www.whocc.no/atc_ddd_index/?code=J01ED03&showdescription=no}{J01ED03}), sulfametoxydiazine (\code{SLF7}, \href{https://www.whocc.no/atc_ddd_index/?code=J01ED04&showdescription=no}{J01ED04}), sulfametrole/trimethoprim (\code{SLT4}, \href{https://www.whocc.no/atc_ddd_index/?code=J01EE03&showdescription=no}{J01EE03}), sulfamoxole (\code{SLF8}, \href{https://www.whocc.no/atc_ddd_index/?code=J01EC03&showdescription=no}{J01EC03}), sulfamoxole/trimethoprim (\code{SLT5}, \href{https://www.whocc.no/atc_ddd_index/?code=J01EE04&showdescription=no}{J01EE04}), sulfanilamide (\code{SLF9}, \href{https://www.whocc.no/atc_ddd_index/?code=J01EB06&showdescription=no}{J01EB06}), sulfaperin (\code{SLF10}, \href{https://www.whocc.no/atc_ddd_index/?code=J01ED06&showdescription=no}{J01ED06}), sulfaphenazole (\code{SLF11}, \href{https://www.whocc.no/atc_ddd_index/?code=J01ED08&showdescription=no}{J01ED08}), sulfapyridine (\code{SLF12}, \href{https://www.whocc.no/atc_ddd_index/?code=J01EB04&showdescription=no}{J01EB04}), sulfathiazole (\code{SUT}, \href{https://www.whocc.no/atc_ddd_index/?code=J01EB07&showdescription=no}{J01EB07}), sulfathiourea (\code{SLF13}, \href{https://www.whocc.no/atc_ddd_index/?code=J01EB08&showdescription=no}{J01EB08}), talampicillin (\code{TAL}, \href{https://www.whocc.no/atc_ddd_index/?code=J01CA15&showdescription=no}{J01CA15}), tedizolid (\code{TZD}, \href{https://www.whocc.no/atc_ddd_index/?code=J01XX11&showdescription=no}{J01XX11}), teicoplanin (\code{TEC}, \href{https://www.whocc.no/atc_ddd_index/?code=J01XA02&showdescription=no}{J01XA02}), teicoplanin-macromethod (\code{TCM}, no ATC code), telavancin (\code{TLV}, \href{https://www.whocc.no/atc_ddd_index/?code=J01XA03&showdescription=no}{J01XA03}), telithromycin (\code{TLT}, \href{https://www.whocc.no/atc_ddd_index/?code=J01FA15&showdescription=no}{J01FA15}), temafloxacin (\code{TMX}, \href{https://www.whocc.no/atc_ddd_index/?code=J01MA05&showdescription=no}{J01MA05}), temocillin (\code{TEM}, \href{https://www.whocc.no/atc_ddd_index/?code=J01CA17&showdescription=no}{J01CA17}), tetracycline (\code{TCY}, \href{https://www.whocc.no/atc_ddd_index/?code=J01AA07&showdescription=no}{J01AA07}), thiacetazone (\code{THA}, no ATC code), ticarcillin (\code{TIC}, \href{https://www.whocc.no/atc_ddd_index/?code=J01CA13&showdescription=no}{J01CA13}), ticarcillin/clavulanic acid (\code{TCC}, \href{https://www.whocc.no/atc_ddd_index/?code=J01CR03&showdescription=no}{J01CR03}), tigecycline (\code{TGC}, \href{https://www.whocc.no/atc_ddd_index/?code=J01AA12&showdescription=no}{J01AA12}), tobramycin (\code{TOB}, \href{https://www.whocc.no/atc_ddd_index/?code=J01GB01&showdescription=no}{J01GB01}), trimethoprim (\code{TMP}, \href{https://www.whocc.no/atc_ddd_index/?code=J01EA01&showdescription=no}{J01EA01}), trimethoprim/sulfamethoxazole (\code{SXT}, \href{https://www.whocc.no/atc_ddd_index/?code=J01EE01&showdescription=no}{J01EE01}), troleandomycin (\code{TRL}, \href{https://www.whocc.no/atc_ddd_index/?code=J01FA08&showdescription=no}{J01FA08}), trovafloxacin (\code{TVA}, \href{https://www.whocc.no/atc_ddd_index/?code=J01MA13&showdescription=no}{J01MA13}), vancomycin (\code{VAN}, \href{https://www.whocc.no/atc_ddd_index/?code=J01XA01&showdescription=no}{J01XA01})
}

\section{Interpretation of R and S/I}{

In 2019, the European Committee on Antimicrobial Susceptibility Testing (EUCAST) has decided to change the definitions of susceptibility testing categories R and S/I as shown below (\url{https://www.eucast.org/newsiandr/}).
\itemize{
\item \strong{R = Resistant}\cr
A microorganism is categorised as \emph{Resistant} when there is a high likelihood of therapeutic failure even when there is increased exposure. Exposure is a function of how the mode of administration, dose, dosing interval, infusion time, as well as distribution and excretion of the antimicrobial agent will influence the infecting organism at the site of infection.
\item \strong{S = Susceptible}\cr
A microorganism is categorised as \emph{Susceptible, standard dosing regimen}, when there is a high likelihood of therapeutic success using a standard dosing regimen of the agent.
\item \strong{I = Increased exposure, but still susceptible}\cr
A microorganism is categorised as \emph{Susceptible, Increased exposure} when there is a high likelihood of therapeutic success because exposure to the agent is increased by adjusting the dosing regimen or by its concentration at the site of infection.
}

This AMR package honours this new insight. Use \code{\link[=susceptibility]{susceptibility()}} (equal to \code{\link[=proportion_SI]{proportion_SI()}}) to determine antimicrobial susceptibility and \code{\link[=count_susceptible]{count_susceptible()}} (equal to \code{\link[=count_SI]{count_SI()}}) to count susceptible isolates.
}

\section{Read more on our website!}{

On our website \url{https://msberends.github.io/AMR/} you can find \href{https://msberends.github.io/AMR/articles/AMR.html}{a comprehensive tutorial} about how to conduct AMR analysis, the \href{https://msberends.github.io/AMR/reference/}{complete documentation of all functions} and \href{https://msberends.github.io/AMR/articles/WHONET.html}{an example analysis using WHONET data}. As we would like to better understand the backgrounds and needs of our users, please \href{https://msberends.github.io/AMR/survey.html}{participate in our survey}!
}

\examples{
mdro(example_isolates, guideline = "EUCAST")

\donttest{
if (require("dplyr")) {
  example_isolates \%>\%
    mdro() \%>\%
    table()
  
  # no need to define `x` when used inside dplyr verbs:
  example_isolates \%>\%
    mutate(MDRO = mdro(),
           EUCAST = eucast_exceptional_phenotypes(),
           BRMO = brmo(),
           MRGN = mrgn())
}
}
}
```
