## Supplementary material for "AMR - An R Package for Working with Antimicrobial Resistance Data": Source package: microorganisms.codes.Rd

```
% Generated by roxygen2: do not edit by hand
% Please edit documentation in R/data.R
\docType{data}
\name{microorganisms.codes}
\alias{microorganisms.codes}
\title{Data set with 5,583 common microorganism codes}
\format{
A \link{data.frame} with 5,583 observations and 2 variables:
\itemize{
\item \code{code}\cr Commonly used code of a microorganism
\item \code{mo}\cr ID of the microorganism in the \link{microorganisms} data set
}
}
\usage{
microorganisms.codes
}
\description{
A data set containing commonly used codes for microorganisms, from laboratory systems and WHONET. Define your own with \code{\link[=set_mo_source]{set_mo_source()}}. They will all be searched when using \code{\link[=as.mo]{as.mo()}} and consequently all the \code{\link[=mo_property]{mo_*}} functions.
}
\section{Reference data publicly available}{

All reference data sets (about microorganisms, antibiotics, R/SI interpretation, EUCAST rules, etc.) in this \code{AMR} package are publicly and freely available. We continually export our data sets to formats for use in R, SPSS, SAS, Stata and Excel. We also supply flat files that are machine-readable and suitable for input in any software program, such as laboratory information systems. Please find \href{https://msberends.github.io/AMR/articles/datasets.html}{all download links on our website}, which is automatically updated with every code change.
}

\section{Catalogue of Life}{

\if{html}{\figure{logo_col.png}{options: height=40px style=margin-bottom:5px} \cr}
This package contains the complete taxonomic tree of almost all microorganisms (~70,000 species) from the authoritative and comprehensive Catalogue of Life (CoL, \url{http://www.catalogueoflife.org}). The CoL is the most comprehensive and authoritative global index of species currently available. Nonetheless, we supplemented the CoL data with data from the List of Prokaryotic names with Standing in Nomenclature (LPSN, \href{https://lpsn.dsmz.de}{lpsn.dsmz.de}). This supplementation is needed until the \href{https://github.com/CatalogueOfLife/general}{CoL+ project} is finished, which we await.

\link[=catalogue_of_life]{Click here} for more information about the included taxa. Check which versions of the CoL and LSPN were included in this package with \code{\link[=catalogue_of_life_version]{catalogue_of_life_version()}}.
}

\section{Read more on our website!}{

On our website \url{https://msberends.github.io/AMR/} you can find \href{https://msberends.github.io/AMR/articles/AMR.html}{a comprehensive tutorial} about how to conduct AMR analysis, the \href{https://msberends.github.io/AMR/reference/}{complete documentation of all functions} and \href{https://msberends.github.io/AMR/articles/WHONET.html}{an example analysis using WHONET data}. As we would like to better understand the backgrounds and needs of our users, please \href{https://msberends.github.io/AMR/survey.html}{participate in our survey}!
}

\seealso{
\code{\link[=as.mo]{as.mo()}} \link{microorganisms}
}
\keyword{datasets}
```
