## Supplementary material for "AMR - An R Package for Working with Antimicrobial Resistance Data": Source package: microorganisms.Rd

```
% Generated by roxygen2: do not edit by hand
% Please edit documentation in R/data.R
\docType{data}
\name{microorganisms}
\alias{microorganisms}
\title{Data set with 67,151 microorganisms}
\format{
A \link{data.frame} with 67,151 observations and 16 variables:
\itemize{
\item \code{mo}\cr ID of microorganism as used by this package
\item \code{fullname}\cr Full name, like \code{"Escherichia coli"}
\item \code{kingdom}, \code{phylum}, \code{class}, \code{order}, \code{family}, \code{genus}, \code{species}, \code{subspecies}\cr Taxonomic rank of the microorganism
\item \code{rank}\cr Text of the taxonomic rank of the microorganism, like \code{"species"} or \code{"genus"}
\item \code{ref}\cr Author(s) and year of concerning scientific publication
\item \code{species_id}\cr ID of the species as used by the Catalogue of Life
\item \code{source}\cr Either "CoL", "DSMZ" (see Source) or "manually added"
\item \code{prevalence}\cr Prevalence of the microorganism, see \code{\link[=as.mo]{as.mo()}}
\item \code{snomed}\cr SNOMED code of the microorganism. Use \code{\link[=mo_snomed]{mo_snomed()}} to retrieve it quickly, see \code{\link[=mo_property]{mo_property()}}.
}
}
\source{
Catalogue of Life: Annual Checklist (public online taxonomic database), \url{http://www.catalogueoflife.org} (check included annual version with \code{\link[=catalogue_of_life_version]{catalogue_of_life_version()}}).

Parte, A.C. (2018). LPSN — List of Prokaryotic names with Standing in Nomenclature (bacterio.net), 20 years on. International Journal of Systematic and Evolutionary Microbiology, 68, 1825-1829; \doi{10.1099/ijsem.0.002786}

Leibniz Institute DSMZ-German Collection of Microorganisms and Cell Cultures, Germany, Prokaryotic Nomenclature Up-to-Date, \url{https://www.dsmz.de/services/online-tools/prokaryotic-nomenclature-up-to-date} and \url{https://lpsn.dsmz.de} (check included version with \code{\link[=catalogue_of_life_version]{catalogue_of_life_version()}}).
}
\usage{
microorganisms
}
\description{
A data set containing the microbial taxonomy of six kingdoms from the Catalogue of Life. MO codes can be looked up using \code{\link[=as.mo]{as.mo()}}.
}
\details{
Manually added were:
\itemize{
\item 11 entries of \emph{Streptococcus} (beta-haemolytic: groups A, B, C, D, F, G, H, K and unspecified; other: viridans, milleri)
\item 2 entries of \emph{Staphylococcus} (coagulase-negative (CoNS) and coagulase-positive (CoPS))
\item 3 entries of \emph{Trichomonas} (\emph{Trichomonas vaginalis}, and its family and genus)
\item 1 entry of \emph{Candida} (\emph{Candida krusei}), that is not (yet) in the Catalogue of Life
\item 1 entry of \emph{Blastocystis} (\emph{Blastocystis hominis}), although it officially does not exist (Noel \emph{et al.} 2005, PMID 15634993)
\item 5 other 'undefined' entries (unknown, unknown Gram negatives, unknown Gram positives, unknown yeast and unknown fungus)
\item 6 families under the Enterobacterales order, according to Adeolu \emph{et al.} (2016, PMID 27620848), that are not (yet) in the Catalogue of Life
\item 7,411 species from the DSMZ (Deutsche Sammlung von Mikroorganismen und Zellkulturen) since the DSMZ contain the latest taxonomic information based on recent publications
}
\subsection{Direct download}{

This data set is available as 'flat file' for use even without \R - you can find the file here:
\itemize{
\item \url{https://github.com/msberends/AMR/raw/master/data-raw/microorganisms.txt}
}

The file in \R format (with preserved data structure) can be found here:
\itemize{
\item \url{https://github.com/msberends/AMR/raw/master/data/microorganisms.rda}
}
}
}
\section{About the records from DSMZ (see source)}{

Names of prokaryotes are defined as being validly published by the International Code of Nomenclature of Bacteria. Validly published are all names which are included in the Approved Lists of Bacterial Names and the names subsequently published in the International Journal of Systematic Bacteriology (IJSB) and, from January 2000, in the International Journal of Systematic and Evolutionary Microbiology (IJSEM) as original articles or in the validation lists.
\emph{(from \url{https://www.dsmz.de/services/online-tools/prokaryotic-nomenclature-up-to-date})}

In February 2020, the DSMZ records were merged with the List of Prokaryotic names with Standing in Nomenclature (LPSN).
}

\section{Catalogue of Life}{

\if{html}{\figure{logo_col.png}{options: height=40px style=margin-bottom:5px} \cr}
This package contains the complete taxonomic tree of almost all microorganisms (~70,000 species) from the authoritative and comprehensive Catalogue of Life (CoL, \url{http://www.catalogueoflife.org}). The CoL is the most comprehensive and authoritative global index of species currently available. Nonetheless, we supplemented the CoL data with data from the List of Prokaryotic names with Standing in Nomenclature (LPSN, \href{https://lpsn.dsmz.de}{lpsn.dsmz.de}). This supplementation is needed until the \href{https://github.com/CatalogueOfLife/general}{CoL+ project} is finished, which we await.

\link[=catalogue_of_life]{Click here} for more information about the included taxa. Check which versions of the CoL and LSPN were included in this package with \code{\link[=catalogue_of_life_version]{catalogue_of_life_version()}}.
}

\section{Reference data publicly available}{

All reference data sets (about microorganisms, antibiotics, R/SI interpretation, EUCAST rules, etc.) in this \code{AMR} package are publicly and freely available. We continually export our data sets to formats for use in R, SPSS, SAS, Stata and Excel. We also supply flat files that are machine-readable and suitable for input in any software program, such as laboratory information systems. Please find \href{https://msberends.github.io/AMR/articles/datasets.html}{all download links on our website}, which is automatically updated with every code change.
}

\section{Read more on our website!}{

On our website \url{https://msberends.github.io/AMR/} you can find \href{https://msberends.github.io/AMR/articles/AMR.html}{a comprehensive tutorial} about how to conduct AMR analysis, the \href{https://msberends.github.io/AMR/reference/}{complete documentation of all functions} and \href{https://msberends.github.io/AMR/articles/WHONET.html}{an example analysis using WHONET data}. As we would like to better understand the backgrounds and needs of our users, please \href{https://msberends.github.io/AMR/survey.html}{participate in our survey}!
}

\seealso{
\code{\link[=as.mo]{as.mo()}}, \code{\link[=mo_property]{mo_property()}}, \link{microorganisms.codes}, \link{intrinsic_resistant}
}
\keyword{datasets}
```
