## Supplementary material for "AMR - An R Package for Working with Antimicrobial Resistance Data": Source package: mo_matching_score.Rd

```
% Generated by roxygen2: do not edit by hand
% Please edit documentation in R/mo_matching_score.R
\name{mo_matching_score}
\alias{mo_matching_score}
\title{Calculate the matching score for microorganisms}
\usage{
mo_matching_score(x, n)
}
\arguments{
\item{x}{Any user input value(s)}

\item{n}{A full taxonomic name, that exists in \code{\link[=microorganisms]{microorganisms$fullname}}}
}
\description{
This algorithm is used by \code{\link[=as.mo]{as.mo()}} and all the \code{\link[=mo_property]{mo_*}} functions to determine the most probable match of taxonomic records based on user input.
}
\section{Matching score for microorganisms}{

With ambiguous user input in \code{\link[=as.mo]{as.mo()}} and all the \code{\link[=mo_property]{mo_*}} functions, the returned results are chosen based on their matching score using \code{\link[=mo_matching_score]{mo_matching_score()}}. This matching score \eqn{m}, is calculated as:

\deqn{m_{(x, n)} = \frac{l_{n} - 0.5 \cdot \min \begin{cases}l_{n} \\ \textrm{lev}(x, n)\end{cases}}{l_{n} \cdot p_{n} \cdot k_{n}}}{m(x, n) = ( l_n * min(l_n, lev(x, n) ) ) / ( l_n * p_n * k_n )}

where:
\itemize{
\item \eqn{x} is the user input;
\item \eqn{n} is a taxonomic name (genus, species, and subspecies);
\item \eqn{l_n}{l_n} is the length of \eqn{n};
\item lev is the \href{https://en.wikipedia.org/wiki/Levenshtein_distance}{Levenshtein distance function}, which counts any insertion, deletion and substitution as 1 that is needed to change \eqn{x} into \eqn{n};
\item \eqn{p_n}{p_n} is the human pathogenic prevalence group of \eqn{n}, as described below;
\item \eqn{k_n}{p_n} is the taxonomic kingdom of \eqn{n}, set as Bacteria = 1, Fungi = 2, Protozoa = 3, Archaea = 4, others = 5.
}

The grouping into human pathogenic prevalence (\eqn{p}) is based on experience from several microbiological laboratories in the Netherlands in conjunction with international reports on pathogen prevalence. \strong{Group 1} (most prevalent microorganisms) consists of all microorganisms where the taxonomic class is Gammaproteobacteria or where the taxonomic genus is \emph{Enterococcus}, \emph{Staphylococcus} or \emph{Streptococcus}. This group consequently contains all common Gram-negative bacteria, such as \emph{Pseudomonas} and \emph{Legionella} and all species within the order Enterobacterales. \strong{Group 2} consists of all microorganisms where the taxonomic phylum is Proteobacteria, Firmicutes, Actinobacteria or Sarcomastigophora, or where the taxonomic genus is \emph{Absidia}, \emph{Acremonium}, \emph{Actinotignum}, \emph{Alternaria}, \emph{Anaerosalibacter}, \emph{Apophysomyces}, \emph{Arachnia}, \emph{Aspergillus}, \emph{Aureobacterium}, \emph{Aureobasidium}, \emph{Bacteroides}, \emph{Basidiobolus}, \emph{Beauveria}, \emph{Blastocystis}, \emph{Branhamella}, \emph{Calymmatobacterium}, \emph{Candida}, \emph{Capnocytophaga}, \emph{Catabacter}, \emph{Chaetomium}, \emph{Chryseobacterium}, \emph{Chryseomonas}, \emph{Chrysonilia}, \emph{Cladophialophora}, \emph{Cladosporium}, \emph{Conidiobolus}, \emph{Cryptococcus}, \emph{Curvularia}, \emph{Exophiala}, \emph{Exserohilum}, \emph{Flavobacterium}, \emph{Fonsecaea}, \emph{Fusarium}, \emph{Fusobacterium}, \emph{Hendersonula}, \emph{Hypomyces}, \emph{Koserella}, \emph{Lelliottia}, \emph{Leptosphaeria}, \emph{Leptotrichia}, \emph{Malassezia}, \emph{Malbranchea}, \emph{Mortierella}, \emph{Mucor}, \emph{Mycocentrospora}, \emph{Mycoplasma}, \emph{Nectria}, \emph{Ochroconis}, \emph{Oidiodendron}, \emph{Phoma}, \emph{Piedraia}, \emph{Pithomyces}, \emph{Pityrosporum}, \emph{Prevotella},\\\emph{Pseudallescheria}, \emph{Rhizomucor}, \emph{Rhizopus}, \emph{Rhodotorula}, \emph{Scolecobasidium}, \emph{Scopulariopsis}, \emph{Scytalidium},\emph{Sporobolomyces}, \emph{Stachybotrys}, \emph{Stomatococcus}, \emph{Treponema}, \emph{Trichoderma}, \emph{Trichophyton}, \emph{Trichosporon}, \emph{Tritirachium} or \emph{Ureaplasma}. \strong{Group 3} consists of all other microorganisms.

All matches are sorted descending on their matching score and for all user input values, the top match will be returned. This will lead to the effect that e.g., \code{"E. coli"} will return the microbial ID of \emph{Escherichia coli} (\eqn{m = 0.688}, a highly prevalent microorganism found in humans) and not \emph{Entamoeba coli} (\eqn{m = 0.079}, a less prevalent microorganism in humans), although the latter would alphabetically come first.
}

\section{Stable lifecycle}{

\if{html}{\figure{lifecycle_stable.svg}{options: style=margin-bottom:5px} \cr}
The \link[=lifecycle]{lifecycle} of this function is \strong{stable}. In a stable function, major changes are unlikely. This means that the unlying code will generally evolve by adding new arguments; removing arguments or changing the meaning of existing arguments will be avoided.

If the unlying code needs breaking changes, they will occur gradually. For example, a argument will be deprecated and first continue to work, but will emit an message informing you of the change. Next, typically after at least one newly released version on CRAN, the message will be transformed to an error.
}

\examples{
as.mo("E. coli")
mo_uncertainties()

mo_matching_score(x = "E. coli",
                  n = c("Escherichia coli", "Entamoeba coli"))
}
\author{
Matthijs S. Berends
}
```
