## Supplementary material for "AMR - An R Package for Working with Antimicrobial Resistance Data": Source package: mo_property.Rd

```
% Generated by roxygen2: do not edit by hand
% Please edit documentation in R/mo_property.R
\name{mo_property}
\alias{mo_property}
\alias{mo_name}
\alias{mo_fullname}
\alias{mo_shortname}
\alias{mo_subspecies}
\alias{mo_species}
\alias{mo_genus}
\alias{mo_family}
\alias{mo_order}
\alias{mo_class}
\alias{mo_phylum}
\alias{mo_kingdom}
\alias{mo_domain}
\alias{mo_type}
\alias{mo_gramstain}
\alias{mo_is_gram_negative}
\alias{mo_is_gram_positive}
\alias{mo_is_intrinsic_resistant}
\alias{mo_snomed}
\alias{mo_ref}
\alias{mo_authors}
\alias{mo_year}
\alias{mo_rank}
\alias{mo_taxonomy}
\alias{mo_synonyms}
\alias{mo_info}
\alias{mo_url}
\title{Get properties of a microorganism}
\usage{
mo_name(x, language = get_locale(), ...)

mo_fullname(x, language = get_locale(), ...)

mo_shortname(x, language = get_locale(), ...)

mo_subspecies(x, language = get_locale(), ...)

mo_species(x, language = get_locale(), ...)

mo_genus(x, language = get_locale(), ...)

mo_family(x, language = get_locale(), ...)

mo_order(x, language = get_locale(), ...)

mo_class(x, language = get_locale(), ...)

mo_phylum(x, language = get_locale(), ...)

mo_kingdom(x, language = get_locale(), ...)

mo_domain(x, language = get_locale(), ...)

mo_type(x, language = get_locale(), ...)

mo_gramstain(x, language = get_locale(), ...)

mo_is_gram_negative(x, language = get_locale(), ...)

mo_is_gram_positive(x, language = get_locale(), ...)

mo_is_intrinsic_resistant(x, ab, language = get_locale(), ...)

mo_snomed(x, language = get_locale(), ...)

mo_ref(x, language = get_locale(), ...)

mo_authors(x, language = get_locale(), ...)

mo_year(x, language = get_locale(), ...)

mo_rank(x, language = get_locale(), ...)

mo_taxonomy(x, language = get_locale(), ...)

mo_synonyms(x, language = get_locale(), ...)

mo_info(x, language = get_locale(), ...)

mo_url(x, open = FALSE, language = get_locale(), ...)

mo_property(x, property = "fullname", language = get_locale(), ...)
}
\arguments{
\item{x}{any character (vector) that can be coerced to a valid microorganism code with \code{\link[=as.mo]{as.mo()}}. Can be left blank for auto-guessing the column containing microorganism codes when used inside \code{dplyr} verbs, such as \code{\link[dplyr:filter]{filter()}}, \code{\link[dplyr:mutate]{mutate()}} and \code{\link[dplyr:summarise]{summarise()}}, please see \emph{Examples}.}

\item{language}{language of the returned text, defaults to system language (see \code{\link[=get_locale]{get_locale()}}) and can be overwritten by setting the option \code{AMR_locale}, e.g. \code{options(AMR_locale = "de")}, see \link{translate}. Also used to translate text like "no growth". Use \code{language = NULL} or \code{language = ""} to prevent translation.}

\item{...}{other arguments passed on to \code{\link[=as.mo]{as.mo()}}, such as 'allow_uncertain' and 'ignore_pattern'}

\item{ab}{any (vector of) text that can be coerced to a valid antibiotic code with \code{\link[=as.ab]{as.ab()}}}

\item{open}{browse the URL using \code{\link[utils:browseURL]{browseURL()}}}

\item{property}{one of the column names of the \link{microorganisms} data set: "\code{mo}", "\code{fullname}", "\code{kingdom}", "\code{phylum}", "\code{class}", "\code{order}", "\code{family}", "\code{genus}", "\code{species}", "\code{subspecies}", "\code{rank}", "\code{ref}", "\code{species_id}", "\code{source}", "\code{prevalence}", "\code{snomed}", or must be \code{"shortname"}}
}
\value{
\itemize{
\item An \link{integer} in case of \code{\link[=mo_year]{mo_year()}}
\item A \link{list} in case of \code{\link[=mo_taxonomy]{mo_taxonomy()}} and \code{\link[=mo_info]{mo_info()}}
\item A named \link{character} in case of \code{\link[=mo_url]{mo_url()}}
\item A \link{double} in case of \code{\link[=mo_snomed]{mo_snomed()}}
\item A \link{character} in all other cases
}
}
\description{
Use these functions to return a specific property of a microorganism based on the latest accepted taxonomy. All input values will be evaluated internally with \code{\link[=as.mo]{as.mo()}}, which makes it possible to use microbial abbreviations, codes and names as input. Please see \emph{Examples}.
}
\details{
All functions will return the most recently known taxonomic property according to the Catalogue of Life, except for \code{\link[=mo_ref]{mo_ref()}}, \code{\link[=mo_authors]{mo_authors()}} and \code{\link[=mo_year]{mo_year()}}. Please refer to this example, knowing that \emph{Escherichia blattae} was renamed to \emph{Shimwellia blattae} in 2010:
\itemize{
\item \code{mo_name("Escherichia blattae")} will return \code{"Shimwellia blattae"} (with a message about the renaming)
\item \code{mo_ref("Escherichia blattae")} will return \code{"Burgess et al., 1973"} (with a message about the renaming)
\item \code{mo_ref("Shimwellia blattae")} will return \code{"Priest et al., 2010"} (without a message)
}

The short name - \code{\link[=mo_shortname]{mo_shortname()}} - almost always returns the first character of the genus and the full species, like \code{"E. coli"}. Exceptions are abbreviations of staphylococci (such as \emph{"CoNS"}, Coagulase-Negative Staphylococci) and beta-haemolytic streptococci (such as \emph{"GBS"}, Group B Streptococci). Please bear in mind that e.g. \emph{E. coli} could mean \emph{Escherichia coli} (kingdom of Bacteria) as well as \emph{Entamoeba coli} (kingdom of Protozoa). Returning to the full name will be done using \code{\link[=as.mo]{as.mo()}} internally, giving priority to bacteria and human pathogens, i.e. \code{"E. coli"} will be considered \emph{Escherichia coli}. In other words, \code{mo_fullname(mo_shortname("Entamoeba coli"))} returns \code{"Escherichia coli"}.

Since the top-level of the taxonomy is sometimes referred to as 'kingdom' and sometimes as 'domain', the functions \code{\link[=mo_kingdom]{mo_kingdom()}} and \code{\link[=mo_domain]{mo_domain()}} return the exact same results.

The Gram stain - \code{\link[=mo_gramstain]{mo_gramstain()}} - will be determined based on the taxonomic kingdom and phylum. According to Cavalier-Smith (2002, \href{https://pubmed.ncbi.nlm.nih.gov/11837318}{PMID 11837318}), who defined subkingdoms Negibacteria and Posibacteria, only these phyla are Posibacteria: Actinobacteria, Chloroflexi, Firmicutes and Tenericutes. These bacteria are considered Gram-positive - all other bacteria are considered Gram-negative. Species outside the kingdom of Bacteria will return a value \code{NA}. Functions \code{\link[=mo_is_gram_negative]{mo_is_gram_negative()}} and \code{\link[=mo_is_gram_positive]{mo_is_gram_positive()}} always return \code{TRUE} or \code{FALSE} (except when the input is \code{NA} or the MO code is \code{UNKNOWN}), thus always return \code{FALSE} for species outside the taxonomic kingdom of Bacteria.

Intrinsic resistance - \code{\link[=mo_is_intrinsic_resistant]{mo_is_intrinsic_resistant()}} - will be determined based on the \link{intrinsic_resistant} data set, which is based on \href{https://www.eucast.org/expert_rules_and_intrinsic_resistance/}{'EUCAST Expert Rules' and 'EUCAST Intrinsic Resistance and Unusual Phenotypes' v3.2} from 2020. The \code{\link[=mo_is_intrinsic_resistant]{mo_is_intrinsic_resistant()}} can be vectorised over arguments \code{x} (input for microorganisms) and over \code{ab} (input for antibiotics).

All output will be \link{translate}d where possible.

The function \code{\link[=mo_url]{mo_url()}} will return the direct URL to the online database entry, which also shows the scientific reference of the concerned species.
}
\section{Stable lifecycle}{

\if{html}{\figure{lifecycle_stable.svg}{options: style=margin-bottom:5px} \cr}
The \link[=lifecycle]{lifecycle} of this function is \strong{stable}. In a stable function, major changes are unlikely. This means that the unlying code will generally evolve by adding new arguments; removing arguments or changing the meaning of existing arguments will be avoided.

If the unlying code needs breaking changes, they will occur gradually. For example, a argument will be deprecated and first continue to work, but will emit an message informing you of the change. Next, typically after at least one newly released version on CRAN, the message will be transformed to an error.
}

\section{Matching score for microorganisms}{

With ambiguous user input in \code{\link[=as.mo]{as.mo()}} and all the \code{\link[=mo_property]{mo_*}} functions, the returned results are chosen based on their matching score using \code{\link[=mo_matching_score]{mo_matching_score()}}. This matching score \eqn{m}, is calculated as:

\deqn{m_{(x, n)} = \frac{l_{n} - 0.5 \cdot \min \begin{cases}l_{n} \\ \textrm{lev}(x, n)\end{cases}}{l_{n} \cdot p_{n} \cdot k_{n}}}{m(x, n) = ( l_n * min(l_n, lev(x, n) ) ) / ( l_n * p_n * k_n )}

where:
\itemize{
\item \eqn{x} is the user input;
\item \eqn{n} is a taxonomic name (genus, species, and subspecies);
\item \eqn{l_n}{l_n} is the length of \eqn{n};
\item lev is the \href{https://en.wikipedia.org/wiki/Levenshtein_distance}{Levenshtein distance function}, which counts any insertion, deletion and substitution as 1 that is needed to change \eqn{x} into \eqn{n};
\item \eqn{p_n}{p_n} is the human pathogenic prevalence group of \eqn{n}, as described below;
\item \eqn{k_n}{p_n} is the taxonomic kingdom of \eqn{n}, set as Bacteria = 1, Fungi = 2, Protozoa = 3, Archaea = 4, others = 5.
}

The grouping into human pathogenic prevalence (\eqn{p}) is based on experience from several microbiological laboratories in the Netherlands in conjunction with international reports on pathogen prevalence. \strong{Group 1} (most prevalent microorganisms) consists of all microorganisms where the taxonomic class is Gammaproteobacteria or where the taxonomic genus is \emph{Enterococcus}, \emph{Staphylococcus} or \emph{Streptococcus}. This group consequently contains all common Gram-negative bacteria, such as \emph{Pseudomonas} and \emph{Legionella} and all species within the order Enterobacterales. \strong{Group 2} consists of all microorganisms where the taxonomic phylum is Proteobacteria, Firmicutes, Actinobacteria or Sarcomastigophora, or where the taxonomic genus is \emph{Absidia}, \emph{Acremonium}, \emph{Actinotignum}, \emph{Alternaria}, \emph{Anaerosalibacter}, \emph{Apophysomyces}, \emph{Arachnia}, \emph{Aspergillus}, \emph{Aureobacterium}, \emph{Aureobasidium}, \emph{Bacteroides}, \emph{Basidiobolus}, \emph{Beauveria}, \emph{Blastocystis}, \emph{Branhamella}, \emph{Calymmatobacterium}, \emph{Candida}, \emph{Capnocytophaga}, \emph{Catabacter}, \emph{Chaetomium}, \emph{Chryseobacterium}, \emph{Chryseomonas}, \emph{Chrysonilia}, \emph{Cladophialophora}, \emph{Cladosporium}, \emph{Conidiobolus}, \emph{Cryptococcus}, \emph{Curvularia}, \emph{Exophiala}, \emph{Exserohilum}, \emph{Flavobacterium}, \emph{Fonsecaea}, \emph{Fusarium}, \emph{Fusobacterium}, \emph{Hendersonula}, \emph{Hypomyces}, \emph{Koserella}, \emph{Lelliottia}, \emph{Leptosphaeria}, \emph{Leptotrichia}, \emph{Malassezia}, \emph{Malbranchea}, \emph{Mortierella}, \emph{Mucor}, \emph{Mycocentrospora}, \emph{Mycoplasma}, \emph{Nectria}, \emph{Ochroconis}, \emph{Oidiodendron}, \emph{Phoma}, \emph{Piedraia}, \emph{Pithomyces}, \emph{Pityrosporum}, \emph{Prevotella},\\\emph{Pseudallescheria}, \emph{Rhizomucor}, \emph{Rhizopus}, \emph{Rhodotorula}, \emph{Scolecobasidium}, \emph{Scopulariopsis}, \emph{Scytalidium},\emph{Sporobolomyces}, \emph{Stachybotrys}, \emph{Stomatococcus}, \emph{Treponema}, \emph{Trichoderma}, \emph{Trichophyton}, \emph{Trichosporon}, \emph{Tritirachium} or \emph{Ureaplasma}. \strong{Group 3} consists of all other microorganisms.

All matches are sorted descending on their matching score and for all user input values, the top match will be returned. This will lead to the effect that e.g., \code{"E. coli"} will return the microbial ID of \emph{Escherichia coli} (\eqn{m = 0.688}, a highly prevalent microorganism found in humans) and not \emph{Entamoeba coli} (\eqn{m = 0.079}, a less prevalent microorganism in humans), although the latter would alphabetically come first.
}

\section{Catalogue of Life}{

\if{html}{\figure{logo_col.png}{options: height=40px style=margin-bottom:5px} \cr}
This package contains the complete taxonomic tree of almost all microorganisms (~70,000 species) from the authoritative and comprehensive Catalogue of Life (CoL, \url{http://www.catalogueoflife.org}). The CoL is the most comprehensive and authoritative global index of species currently available. Nonetheless, we supplemented the CoL data with data from the List of Prokaryotic names with Standing in Nomenclature (LPSN, \href{https://lpsn.dsmz.de}{lpsn.dsmz.de}). This supplementation is needed until the \href{https://github.com/CatalogueOfLife/general}{CoL+ project} is finished, which we await.

\link[=catalogue_of_life]{Click here} for more information about the included taxa. Check which versions of the CoL and LSPN were included in this package with \code{\link[=catalogue_of_life_version]{catalogue_of_life_version()}}.
}

\section{Source}{

\enumerate{
\item Becker K \emph{et al.} \strong{Coagulase-Negative Staphylococci}. 2014. Clin Microbiol Rev. 27(4): 870–926; \doi{10.1128/CMR.00109-13}
\item Becker K \emph{et al.} \strong{Implications of identifying the recently defined members of the \emph{S. aureus} complex, \emph{S. argenteus} and \emph{S. schweitzeri}: A position paper of members of the ESCMID Study Group for staphylococci and Staphylococcal Diseases (ESGS).} 2019. Clin Microbiol Infect; \doi{10.1016/j.cmi.2019.02.028}
\item Becker K \emph{et al.} \strong{Emergence of coagulase-negative staphylococci} 2020. Expert Rev Anti Infect Ther. 18(4):349-366; \doi{10.1080/14787210.2020.1730813}
\item Lancefield RC \strong{A serological differentiation of human and other groups of hemolytic streptococci}. 1933. J Exp Med. 57(4): 571–95; \doi{10.1084/jem.57.4.571}
\item Catalogue of Life: Annual Checklist (public online taxonomic database), \url{http://www.catalogueoflife.org} (check included annual version with \code{\link[=catalogue_of_life_version]{catalogue_of_life_version()}}).
}
}

\section{Reference data publicly available}{

All reference data sets (about microorganisms, antibiotics, R/SI interpretation, EUCAST rules, etc.) in this \code{AMR} package are publicly and freely available. We continually export our data sets to formats for use in R, SPSS, SAS, Stata and Excel. We also supply flat files that are machine-readable and suitable for input in any software program, such as laboratory information systems. Please find \href{https://msberends.github.io/AMR/articles/datasets.html}{all download links on our website}, which is automatically updated with every code change.
}

\section{Read more on our website!}{

On our website \url{https://msberends.github.io/AMR/} you can find \href{https://msberends.github.io/AMR/articles/AMR.html}{a comprehensive tutorial} about how to conduct AMR analysis, the \href{https://msberends.github.io/AMR/reference/}{complete documentation of all functions} and \href{https://msberends.github.io/AMR/articles/WHONET.html}{an example analysis using WHONET data}. As we would like to better understand the backgrounds and needs of our users, please \href{https://msberends.github.io/AMR/survey.html}{participate in our survey}!
}

\examples{
# taxonomic tree -----------------------------------------------------------
mo_kingdom("E. coli")         # "Bacteria"
mo_phylum("E. coli")          # "Proteobacteria"
mo_class("E. coli")           # "Gammaproteobacteria"
mo_order("E. coli")           # "Enterobacterales"
mo_family("E. coli")          # "Enterobacteriaceae"
mo_genus("E. coli")           # "Escherichia"
mo_species("E. coli")         # "coli"
mo_subspecies("E. coli")      # ""

# colloquial properties ----------------------------------------------------
mo_name("E. coli")            # "Escherichia coli"
mo_fullname("E. coli")        # "Escherichia coli" - same as mo_name()
mo_shortname("E. coli")       # "E. coli"

# other properties ---------------------------------------------------------
mo_gramstain("E. coli")       # "Gram-negative"
mo_snomed("E. coli")          # 112283007, 116395006, ... (SNOMED codes)
mo_type("E. coli")            # "Bacteria" (equal to kingdom, but may be translated)
mo_rank("E. coli")            # "species"
mo_url("E. coli")             # get the direct url to the online database entry
mo_synonyms("E. coli")        # get previously accepted taxonomic names

# scientific reference -----------------------------------------------------
mo_ref("E. coli")             # "Castellani et al., 1919"
mo_authors("E. coli")         # "Castellani et al."
mo_year("E. coli")            # 1919

# abbreviations known in the field -----------------------------------------
mo_genus("MRSA")              # "Staphylococcus"
mo_species("MRSA")            # "aureus"
mo_shortname("VISA")          # "S. aureus"
mo_gramstain("VISA")          # "Gram-positive"

mo_genus("EHEC")              # "Escherichia"
mo_species("EHEC")            # "coli"

# known subspecies ---------------------------------------------------------
mo_name("doylei")             # "Campylobacter jejuni doylei"
mo_genus("doylei")            # "Campylobacter"
mo_species("doylei")          # "jejuni"
mo_subspecies("doylei")       # "doylei"

mo_fullname("K. pneu rh")     # "Klebsiella pneumoniae rhinoscleromatis"
mo_shortname("K. pneu rh")    # "K. pneumoniae"

\donttest{
# Becker classification, see ?as.mo ----------------------------------------
mo_fullname("S. epi")                     # "Staphylococcus epidermidis"
mo_fullname("S. epi", Becker = TRUE)      # "Coagulase-negative Staphylococcus (CoNS)"
mo_shortname("S. epi")                    # "S. epidermidis"
mo_shortname("S. epi", Becker = TRUE)     # "CoNS"

# Lancefield classification, see ?as.mo ------------------------------------
mo_fullname("S. pyo")                     # "Streptococcus pyogenes"
mo_fullname("S. pyo", Lancefield = TRUE)  # "Streptococcus group A"
mo_shortname("S. pyo")                    # "S. pyogenes"
mo_shortname("S. pyo", Lancefield = TRUE) # "GAS" (='Group A Streptococci')


# language support  --------------------------------------------------------
mo_gramstain("E. coli", language = "de")  # "Gramnegativ"
mo_gramstain("E. coli", language = "nl")  # "Gram-negatief"
mo_gramstain("E. coli", language = "es")  # "Gram negativo"

# mo_type is equal to mo_kingdom, but mo_kingdom will remain official
mo_kingdom("E. coli")                     # "Bacteria" on a German system
mo_type("E. coli")                        # "Bakterien" on a German system
mo_type("E. coli")                        # "Bacteria" on an English system

mo_fullname("S. pyogenes",
            Lancefield = TRUE,
            language = "de")              # "Streptococcus Gruppe A"
mo_fullname("S. pyogenes",
            Lancefield = TRUE,
            language = "nl")              # "Streptococcus groep A"


# other --------------------------------------------------------------------

# gram stains and intrinsic resistance can also be used as a filter in dplyr verbs
if (require("dplyr")) {
  example_isolates \%>\%
    filter(mo_is_gram_positive())
    
  example_isolates \%>\%
    filter(mo_is_intrinsic_resistant(ab = "vanco"))
}


# get a list with the complete taxonomy (from kingdom to subspecies)
mo_taxonomy("E. coli")
# get a list with the taxonomy, the authors, Gram-stain and URL to the online database
mo_info("E. coli")
}
}
\seealso{
\link{microorganisms}
}
```
