## Supplementary material for "AMR - An R Package for Working with Antimicrobial Resistance Data": Source package: mo_source.Rd

```
% Generated by roxygen2: do not edit by hand
% Please edit documentation in R/mo_source.R
\name{mo_source}
\alias{mo_source}
\alias{set_mo_source}
\alias{get_mo_source}
\title{User-defined reference data set for microorganisms}
\usage{
set_mo_source(
  path,
  destination = getOption("AMR_mo_source", "~/mo_source.rds")
)

get_mo_source(destination = getOption("AMR_mo_source", "~/mo_source.rds"))
}
\arguments{
\item{path}{location of your reference file, see Details. Can be \code{""}, \code{NULL} or \code{FALSE} to delete the reference file.}

\item{destination}{destination of the compressed data file, default to the user's home directory.}
}
\description{
These functions can be used to predefine your own reference to be used in \code{\link[=as.mo]{as.mo()}} and consequently all \code{\link[=mo_property]{mo_*}} functions (such as \code{\link[=mo_genus]{mo_genus()}} and \code{\link[=mo_gramstain]{mo_gramstain()}}).

This is \strong{the fastest way} to have your organisation (or analysis) specific codes picked up and translated by this package, since you don't have to bother about it again after setting it up once.
}
\details{
The reference file can be a text file separated with commas (CSV) or tabs or pipes, an Excel file (either 'xls' or 'xlsx' format) or an \R object file (extension '.rds'). To use an Excel file, you will need to have the \code{readxl} package installed.

\code{\link[=set_mo_source]{set_mo_source()}} will check the file for validity: it must be a \link{data.frame}, must have a column named \code{"mo"} which contains values from \code{\link[=microorganisms]{microorganisms$mo}} and must have a reference column with your own defined values. If all tests pass, \code{\link[=set_mo_source]{set_mo_source()}} will read the file into \R and will ask to export it to \code{"~/mo_source.rds"}. The CRAN policy disallows packages to write to the file system, although '\emph{exceptions may be allowed in interactive sessions if the package obtains confirmation from the user}'. For this reason, this function only works in interactive sessions so that the user can \strong{specifically confirm and allow} that this file will be created. The destination of this file can be set with the \code{destination} argument and defaults to the user's home directory. It can also be set as an \R option, using \code{options(AMR_mo_source = "my/location/file.rds")}.

The created compressed data file \code{"mo_source.rds"} will be used at default for MO determination (function \code{\link[=as.mo]{as.mo()}} and consequently all \verb{mo_*} functions like \code{\link[=mo_genus]{mo_genus()}} and \code{\link[=mo_gramstain]{mo_gramstain()}}). The location and timestamp of the original file will be saved as an attribute to the compressed data file.

The function \code{\link[=get_mo_source]{get_mo_source()}} will return the data set by reading \code{"mo_source.rds"} with \code{\link[=readRDS]{readRDS()}}. If the original file has changed (by checking the location and timestamp of the original file), it will call \code{\link[=set_mo_source]{set_mo_source()}} to update the data file automatically if used in an interactive session.

Reading an Excel file (\code{.xlsx}) with only one row has a size of 8-9 kB. The compressed file created with \code{\link[=set_mo_source]{set_mo_source()}} will then have a size of 0.1 kB and can be read by \code{\link[=get_mo_source]{get_mo_source()}} in only a couple of microseconds (millionths of a second).
}
\section{How to setup}{


Imagine this data on a sheet of an Excel file (mo codes were looked up in the \link{microorganisms} data set). The first column contains the organisation specific codes, the second column contains an MO code from this package:\preformatted{  |         A          |       B      |
--|--------------------|--------------|
1 | Organisation XYZ   | mo           |
2 | lab_mo_ecoli       | B_ESCHR_COLI |
3 | lab_mo_kpneumoniae | B_KLBSL_PNMN |
4 |                    |              |
}

We save it as \code{"home/me/ourcodes.xlsx"}. Now we have to set it as a source:\preformatted{set_mo_source("home/me/ourcodes.xlsx")
#> NOTE: Created mo_source file '/Users/me/mo_source.rds' (0.3 kB) from
#>       '/Users/me/Documents/ourcodes.xlsx' (9 kB), columns 
#>       "Organisation XYZ" and "mo"
}

It has now created a file \code{"~/mo_source.rds"} with the contents of our Excel file. Only the first column with foreign values and the 'mo' column will be kept when creating the RDS file.

And now we can use it in our functions:\preformatted{as.mo("lab_mo_ecoli")
#> Class <mo>
#> [1] B_ESCHR_COLI

mo_genus("lab_mo_kpneumoniae")
#> [1] "Klebsiella"

# other input values still work too
as.mo(c("Escherichia coli", "E. coli", "lab_mo_ecoli"))
#> NOTE: Translation to one microorganism was guessed with uncertainty.
#>       Use mo_uncertainties() to review it.
#> Class <mo>
#> [1] B_ESCHR_COLI B_ESCHR_COLI B_ESCHR_COLI
}

If we edit the Excel file by, let's say, adding row 4 like this:\preformatted{  |         A          |       B      |
--|--------------------|--------------|
1 | Organisation XYZ   | mo           |
2 | lab_mo_ecoli       | B_ESCHR_COLI |
3 | lab_mo_kpneumoniae | B_KLBSL_PNMN |
4 | lab_Staph_aureus   | B_STPHY_AURS |
5 |                    |              |
}

...any new usage of an MO function in this package will update your data file:\preformatted{as.mo("lab_mo_ecoli")
#> NOTE: Updated mo_source file '/Users/me/mo_source.rds' (0.3 kB) from 
#>       '/Users/me/Documents/ourcodes.xlsx' (9 kB), columns
#>        "Organisation XYZ" and "mo"
#> Class <mo>
#> [1] B_ESCHR_COLI

mo_genus("lab_Staph_aureus")
#> [1] "Staphylococcus"
}

To delete the reference data file, just use \code{""}, \code{NULL} or \code{FALSE} as input for \code{\link[=set_mo_source]{set_mo_source()}}:\preformatted{set_mo_source(NULL)
#> Removed mo_source file '/Users/me/mo_source.rds'
}

If the original file (in the previous case an Excel file) is moved or deleted, the \code{mo_source.rds} file will be removed upon the next use of \code{\link[=as.mo]{as.mo()}} or any \code{\link[=mo_property]{mo_*}} function.
}

\section{Stable lifecycle}{

\if{html}{\figure{lifecycle_stable.svg}{options: style=margin-bottom:5px} \cr}
The \link[=lifecycle]{lifecycle} of this function is \strong{stable}. In a stable function, major changes are unlikely. This means that the unlying code will generally evolve by adding new arguments; removing arguments or changing the meaning of existing arguments will be avoided.

If the unlying code needs breaking changes, they will occur gradually. For example, a argument will be deprecated and first continue to work, but will emit an message informing you of the change. Next, typically after at least one newly released version on CRAN, the message will be transformed to an error.
}

\section{Read more on our website!}{

On our website \url{https://msberends.github.io/AMR/} you can find \href{https://msberends.github.io/AMR/articles/AMR.html}{a comprehensive tutorial} about how to conduct AMR analysis, the \href{https://msberends.github.io/AMR/reference/}{complete documentation of all functions} and \href{https://msberends.github.io/AMR/articles/WHONET.html}{an example analysis using WHONET data}. As we would like to better understand the backgrounds and needs of our users, please \href{https://msberends.github.io/AMR/survey.html}{participate in our survey}!
}
```
