## Supplementary material for "AMR - An R Package for Working with Antimicrobial Resistance Data": Source package: pca.Rd

```
% Generated by roxygen2: do not edit by hand
% Please edit documentation in R/pca.R
\name{pca}
\alias{pca}
\title{Principal Component Analysis (for AMR)}
\usage{
pca(
  x,
  ...,
  retx = TRUE,
  center = TRUE,
  scale. = TRUE,
  tol = NULL,
  rank. = NULL
)
}
\arguments{
\item{x}{a \link{data.frame} containing numeric columns}

\item{...}{columns of \code{x} to be selected for PCA, can be unquoted since it supports quasiquotation.}

\item{retx}{a logical value indicating whether the rotated variables
    should be returned.}

\item{center}{a logical value indicating whether the variables
    should be shifted to be zero centered. Alternately, a vector of
    length equal the number of columns of \code{x} can be supplied.
    The value is passed to \code{scale}.}

\item{scale.}{a logical value indicating whether the variables should
    be scaled to have unit variance before the analysis takes
    place.  The default is \code{FALSE} for consistency with S, but
    in general scaling is advisable.  Alternatively, a vector of length
    equal the number of columns of \code{x} can be supplied.  The
    value is passed to \code{\link{scale}}.}

\item{tol}{a value indicating the magnitude below which components
    should be omitted. (Components are omitted if their
    standard deviations are less than or equal to \code{tol} times the
    standard deviation of the first component.)  With the default null
    setting, no components are omitted (unless \code{rank.} is specified
    less than \code{min(dim(x))}.).  Other settings for tol could be
    \code{tol = 0} or \code{tol = sqrt(.Machine$double.eps)}, which
    would omit essentially constant components.}

\item{rank.}{optionally, a number specifying the maximal rank, i.e.,
    maximal number of principal components to be used.  Can be set as
    alternative or in addition to \code{tol}, useful notably when the
    desired rank is considerably smaller than the dimensions of the matrix.}
}
\value{
An object of classes \link{pca} and \link{prcomp}
}
\description{
Performs a principal component analysis (PCA) based on a data set with automatic determination for afterwards plotting the groups and labels, and automatic filtering on only suitable (i.e. non-empty and numeric) variables.
}
\details{
The \code{\link[=pca]{pca()}} function takes a \link{data.frame} as input and performs the actual PCA with the \R function \code{\link[=prcomp]{prcomp()}}.

The result of the \code{\link[=pca]{pca()}} function is a \link{prcomp} object, with an additional attribute \code{non_numeric_cols} which is a vector with the column names of all columns that do not contain numeric values. These are probably the groups and labels, and will be used by \code{\link[=ggplot_pca]{ggplot_pca()}}.
}
\section{Maturing lifecycle}{

\if{html}{\figure{lifecycle_maturing.svg}{options: style=margin-bottom:5px} \cr}
The \link[=lifecycle]{lifecycle} of this function is \strong{maturing}. The unlying code of a maturing function has been roughed out, but finer details might still change. Since this function needs wider usage and more extensive testing, you are very welcome \href{https://github.com/msberends/AMR/issues}{to suggest changes at our repository} or \link[=AMR]{write us an email (see section 'Contact Us')}.
}

\examples{
# `example_isolates` is a dataset available in the AMR package.
# See ?example_isolates.

\donttest{

if (require("dplyr")) {
  # calculate the resistance per group first 
  resistance_data <- example_isolates \%>\% 
    group_by(order = mo_order(mo),       # group on anything, like order
             genus = mo_genus(mo)) \%>\%   #  and genus as we do here
    summarise_if(is.rsi, resistance)     # then get resistance of all drugs
    
  # now conduct PCA for certain antimicrobial agents
  pca_result <- resistance_data \%>\%         
    pca(AMC, CXM, CTX, CAZ, GEN, TOB, TMP, SXT) 
    
  pca_result
  summary(pca_result)
  biplot(pca_result)
  ggplot_pca(pca_result) # a new and convenient plot function
}
}
}
```
