## Supplementary material for "AMR - An R Package for Working with Antimicrobial Resistance Data": Source package: plot.Rd

```
% Generated by roxygen2: do not edit by hand
% Please edit documentation in R/amr.R, R/disk.R, R/mic.R, R/rsi.R
\name{plot}
\alias{plot}
\alias{plot.disk}
\alias{plot.mic}
\alias{barplot.mic}
\alias{plot.rsi}
\alias{barplot.rsi}
\title{Plotting for classes \code{rsi}, \code{mic} and \code{disk}}
\usage{
\method{plot}{disk}(
  x,
  main = paste("Disk zones values of", deparse(substitute(x))),
  ylab = "Frequency",
  xlab = "Disk diffusion (mm)",
  axes = FALSE,
  ...
)

\method{plot}{mic}(
  x,
  main = paste("MIC values of", deparse(substitute(x))),
  ylab = "Frequency",
  xlab = "MIC value",
  axes = FALSE,
  ...
)

\method{barplot}{mic}(
  height,
  main = paste("MIC values of", deparse(substitute(height))),
  ylab = "Frequency",
  xlab = "MIC value",
  axes = FALSE,
  ...
)

\method{plot}{rsi}(
  x,
  lwd = 2,
  ylim = NULL,
  ylab = "Percentage",
  xlab = "Antimicrobial Interpretation",
  main = paste("Resistance Overview of", deparse(substitute(x))),
  axes = FALSE,
  ...
)

\method{barplot}{rsi}(
  height,
  col = c("chartreuse4", "chartreuse3", "brown3"),
  xlab = ifelse(beside, "Antimicrobial Interpretation", ""),
  main = paste("Resistance Overview of", deparse(substitute(height))),
  ylab = "Frequency",
  beside = TRUE,
  axes = beside,
  ...
)
}
\arguments{
\item{x}{the coordinates of points in the plot. Alternatively, a
      single plotting structure, function or \emph{any \R object with a
        \code{plot} method} can be provided.}

\item{main}{overall and sub title for the plot.}

\item{ylab}{a label for the y axis.}

\item{xlab}{a label for the x axis.}

\item{axes}{logical.  If \code{TRUE}, a vertical (or horizontal, if
    \code{horiz} is true) axis is drawn.}

\item{...}{Arguments passed on to functions}

\item{height}{either a vector or matrix of values describing the
    bars which make up the plot.  If \code{height} is a vector, the
    plot consists of a sequence of rectangular bars with heights
    given by the values in the vector.  If \code{height} is a matrix
    and \code{beside} is \code{FALSE} then each bar of the plot
    corresponds to a column of \code{height}, with the values in the
    column giving the heights of stacked sub-bars making up the
    bar.  If \code{height} is a matrix and \code{beside} is
    \code{TRUE}, then the values in each column are juxtaposed
    rather than stacked.}

\item{ylim}{limits for the y axis.}

\item{col}{a vector of colors for the bars or bar components.
    By default, grey is used if \code{height} is a vector, and a
    gamma-corrected grey palette if \code{height} is a matrix.}

\item{beside}{a logical value.  If \code{FALSE}, the columns of
    \code{height} are portrayed as stacked bars, and if \code{TRUE}
    the columns are portrayed as juxtaposed bars.}
}
\description{
Functions to print classes of the \code{AMR} package.
}
\section{Stable lifecycle}{

\if{html}{\figure{lifecycle_stable.svg}{options: style=margin-bottom:5px} \cr}
The \link[=lifecycle]{lifecycle} of this function is \strong{stable}. In a stable function, major changes are unlikely. This means that the unlying code will generally evolve by adding new arguments; removing arguments or changing the meaning of existing arguments will be avoided.

If the unlying code needs breaking changes, they will occur gradually. For example, a argument will be deprecated and first continue to work, but will emit an message informing you of the change. Next, typically after at least one newly released version on CRAN, the message will be transformed to an error.
}

\section{Read more on our website!}{

On our website \url{https://msberends.github.io/AMR/} you can find \href{https://msberends.github.io/AMR/articles/AMR.html}{a comprehensive tutorial} about how to conduct AMR analysis, the \href{https://msberends.github.io/AMR/reference/}{complete documentation of all functions} and \href{https://msberends.github.io/AMR/articles/WHONET.html}{an example analysis using WHONET data}. As we would like to better understand the backgrounds and needs of our users, please \href{https://msberends.github.io/AMR/survey.html}{participate in our survey}!
}

\keyword{internal}
```
