## Supplementary material for "AMR - An R Package for Working with Antimicrobial Resistance Data": Source package: proportion.Rd

```
% Generated by roxygen2: do not edit by hand
% Please edit documentation in R/proportion.R, R/rsi_df.R
\name{proportion}
\alias{proportion}
\alias{resistance}
\alias{portion}
\alias{susceptibility}
\alias{proportion_R}
\alias{proportion_IR}
\alias{proportion_I}
\alias{proportion_SI}
\alias{proportion_S}
\alias{proportion_df}
\alias{rsi_df}
\title{Calculate microbial resistance}
\source{
\strong{M39 Analysis and Presentation of Cumulative Antimicrobial Susceptibility Test Data, 4th Edition}, 2014, \emph{Clinical and Laboratory Standards Institute (CLSI)}. \url{https://clsi.org/standards/products/microbiology/documents/m39/}.
}
\usage{
resistance(..., minimum = 30, as_percent = FALSE, only_all_tested = FALSE)

susceptibility(..., minimum = 30, as_percent = FALSE, only_all_tested = FALSE)

proportion_R(..., minimum = 30, as_percent = FALSE, only_all_tested = FALSE)

proportion_IR(..., minimum = 30, as_percent = FALSE, only_all_tested = FALSE)

proportion_I(..., minimum = 30, as_percent = FALSE, only_all_tested = FALSE)

proportion_SI(..., minimum = 30, as_percent = FALSE, only_all_tested = FALSE)

proportion_S(..., minimum = 30, as_percent = FALSE, only_all_tested = FALSE)

proportion_df(
  data,
  translate_ab = "name",
  language = get_locale(),
  minimum = 30,
  as_percent = FALSE,
  combine_SI = TRUE,
  combine_IR = FALSE
)

rsi_df(
  data,
  translate_ab = "name",
  language = get_locale(),
  minimum = 30,
  as_percent = FALSE,
  combine_SI = TRUE,
  combine_IR = FALSE
)
}
\arguments{
\item{...}{one or more vectors (or columns) with antibiotic interpretations. They will be transformed internally with \code{\link[=as.rsi]{as.rsi()}} if needed. Use multiple columns to calculate (the lack of) co-resistance: the probability where one of two drugs have a resistant or susceptible result. See Examples.}

\item{minimum}{the minimum allowed number of available (tested) isolates. Any isolate count lower than \code{minimum} will return \code{NA} with a warning. The default number of \code{30} isolates is advised by the Clinical and Laboratory Standards Institute (CLSI) as best practice, see Source.}

\item{as_percent}{a logical to indicate whether the output must be returned as a hundred fold with \% sign (a character). A value of \code{0.123456} will then be returned as \code{"12.3\%"}.}

\item{only_all_tested}{(for combination therapies, i.e. using more than one variable for \code{...}): a logical to indicate that isolates must be tested for all antibiotics, see section \emph{Combination therapy} below}

\item{data}{a \link{data.frame} containing columns with class \code{\link{rsi}} (see \code{\link[=as.rsi]{as.rsi()}})}

\item{translate_ab}{a column name of the \link{antibiotics} data set to translate the antibiotic abbreviations to, using \code{\link[=ab_property]{ab_property()}}}

\item{language}{language of the returned text, defaults to system language (see \code{\link[=get_locale]{get_locale()}}) and can also be set with \code{getOption("AMR_locale")}. Use \code{language = NULL} or \code{language = ""} to prevent translation.}

\item{combine_SI}{a logical to indicate whether all values of S and I must be merged into one, so the output only consists of S+I vs. R (susceptible vs. resistant). This used to be the argument \code{combine_IR}, but this now follows the redefinition by EUCAST about the interpretation of I (increased exposure) in 2019, see section 'Interpretation of S, I and R' below. Default is \code{TRUE}.}

\item{combine_IR}{a logical to indicate whether all values of I and R must be merged into one, so the output only consists of S vs. I+R (susceptible vs. non-susceptible). This is outdated, see argument \code{combine_SI}.}
}
\value{
A \link{double} or, when \code{as_percent = TRUE}, a \link{character}.
}
\description{
These functions can be used to calculate the (co-)resistance or susceptibility of microbial isolates (i.e. percentage of S, SI, I, IR or R). All functions support quasiquotation with pipes, can be used in \code{summarise()} from the \code{dplyr} package and also support grouped variables, please see \emph{Examples}.

\code{\link[=resistance]{resistance()}} should be used to calculate resistance, \code{\link[=susceptibility]{susceptibility()}} should be used to calculate susceptibility.\cr
}
\details{
The function \code{\link[=resistance]{resistance()}} is equal to the function \code{\link[=proportion_R]{proportion_R()}}. The function \code{\link[=susceptibility]{susceptibility()}} is equal to the function \code{\link[=proportion_SI]{proportion_SI()}}.

\strong{Remember that you should filter your table to let it contain only first isolates!} This is needed to exclude duplicates and to reduce selection bias. Use \code{\link[=first_isolate]{first_isolate()}} to determine them in your data set.

These functions are not meant to count isolates, but to calculate the proportion of resistance/susceptibility. Use the \code{\link[=count]{count()}} functions to count isolates. The function \code{\link[=susceptibility]{susceptibility()}} is essentially equal to \code{count_susceptible() / count_all()}. \emph{Low counts can influence the outcome - the \code{proportion} functions may camouflage this, since they only return the proportion (albeit being dependent on the \code{minimum} argument).}

The function \code{\link[=proportion_df]{proportion_df()}} takes any variable from \code{data} that has an \code{\link{rsi}} class (created with \code{\link[=as.rsi]{as.rsi()}}) and calculates the proportions R, I and S. It also supports grouped variables. The function \code{\link[=rsi_df]{rsi_df()}} works exactly like \code{\link[=proportion_df]{proportion_df()}}, but adds the number of isolates.
}
\section{Combination therapy}{

When using more than one variable for \code{...} (= combination therapy), use \code{only_all_tested} to only count isolates that are tested for all antibiotics/variables that you test them for. See this example for two antibiotics, Drug A and Drug B, about how \code{\link[=susceptibility]{susceptibility()}} works to calculate the \%SI:\preformatted{--------------------------------------------------------------------
                    only_all_tested = FALSE  only_all_tested = TRUE
                    -----------------------  -----------------------
 Drug A    Drug B   include as  include as   include as  include as
                    numerator   denominator  numerator   denominator
--------  --------  ----------  -----------  ----------  -----------
 S or I    S or I       X            X            X            X
   R       S or I       X            X            X            X
  <NA>     S or I       X            X            -            -
 S or I      R          X            X            X            X
   R         R          -            X            -            X
  <NA>       R          -            -            -            -
 S or I     <NA>        X            X            -            -
   R        <NA>        -            -            -            -
  <NA>      <NA>        -            -            -            -
--------------------------------------------------------------------
}

Please note that, in combination therapies, for \code{only_all_tested = TRUE} applies that:\preformatted{    count_S()    +   count_I()    +   count_R()    = count_all()
  proportion_S() + proportion_I() + proportion_R() = 1
}

and that, in combination therapies, for \code{only_all_tested = FALSE} applies that:\preformatted{    count_S()    +   count_I()    +   count_R()    >= count_all()
  proportion_S() + proportion_I() + proportion_R() >= 1
}

Using \code{only_all_tested} has no impact when only using one antibiotic as input.
}

\section{Stable lifecycle}{

\if{html}{\figure{lifecycle_stable.svg}{options: style=margin-bottom:5px} \cr}
The \link[=lifecycle]{lifecycle} of this function is \strong{stable}. In a stable function, major changes are unlikely. This means that the unlying code will generally evolve by adding new arguments; removing arguments or changing the meaning of existing arguments will be avoided.

If the unlying code needs breaking changes, they will occur gradually. For example, a argument will be deprecated and first continue to work, but will emit an message informing you of the change. Next, typically after at least one newly released version on CRAN, the message will be transformed to an error.
}

\section{Interpretation of R and S/I}{

In 2019, the European Committee on Antimicrobial Susceptibility Testing (EUCAST) has decided to change the definitions of susceptibility testing categories R and S/I as shown below (\url{https://www.eucast.org/newsiandr/}).
\itemize{
\item \strong{R = Resistant}\cr
A microorganism is categorised as \emph{Resistant} when there is a high likelihood of therapeutic failure even when there is increased exposure. Exposure is a function of how the mode of administration, dose, dosing interval, infusion time, as well as distribution and excretion of the antimicrobial agent will influence the infecting organism at the site of infection.
\item \strong{S = Susceptible}\cr
A microorganism is categorised as \emph{Susceptible, standard dosing regimen}, when there is a high likelihood of therapeutic success using a standard dosing regimen of the agent.
\item \strong{I = Increased exposure, but still susceptible}\cr
A microorganism is categorised as \emph{Susceptible, Increased exposure} when there is a high likelihood of therapeutic success because exposure to the agent is increased by adjusting the dosing regimen or by its concentration at the site of infection.
}

This AMR package honours this new insight. Use \code{\link[=susceptibility]{susceptibility()}} (equal to \code{\link[=proportion_SI]{proportion_SI()}}) to determine antimicrobial susceptibility and \code{\link[=count_susceptible]{count_susceptible()}} (equal to \code{\link[=count_SI]{count_SI()}}) to count susceptible isolates.
}

\section{Read more on our website!}{

On our website \url{https://msberends.github.io/AMR/} you can find \href{https://msberends.github.io/AMR/articles/AMR.html}{a comprehensive tutorial} about how to conduct AMR analysis, the \href{https://msberends.github.io/AMR/reference/}{complete documentation of all functions} and \href{https://msberends.github.io/AMR/articles/WHONET.html}{an example analysis using WHONET data}. As we would like to better understand the backgrounds and needs of our users, please \href{https://msberends.github.io/AMR/survey.html}{participate in our survey}!
}

\examples{
# example_isolates is a data set available in the AMR package.
?example_isolates

resistance(example_isolates$AMX)     # determines \%R
susceptibility(example_isolates$AMX) # determines \%S+I

# be more specific
proportion_S(example_isolates$AMX)
proportion_SI(example_isolates$AMX)
proportion_I(example_isolates$AMX)
proportion_IR(example_isolates$AMX)
proportion_R(example_isolates$AMX)

if (require("dplyr")) {
  example_isolates \%>\%
    group_by(hospital_id) \%>\%
    summarise(r = resistance(CIP),
              n = n_rsi(CIP)) # n_rsi works like n_distinct in dplyr, see ?n_rsi
 
  example_isolates \%>\%
    group_by(hospital_id) \%>\%
    summarise(R  = resistance(CIP, as_percent = TRUE),
              SI = susceptibility(CIP, as_percent = TRUE),
              n1 = count_all(CIP),  # the actual total; sum of all three
              n2 = n_rsi(CIP),      # same - analogous to n_distinct
              total = n())          # NOT the number of tested isolates!
 
  # Calculate co-resistance between amoxicillin/clav acid and gentamicin,
  # so we can see that combination therapy does a lot more than mono therapy:
  example_isolates \%>\% susceptibility(AMC)  # \%SI = 76.3\%
  example_isolates \%>\% count_all(AMC)       #   n = 1879
 
  example_isolates \%>\% susceptibility(GEN)  # \%SI = 75.4\%
  example_isolates \%>\% count_all(GEN)       #   n = 1855
 
  example_isolates \%>\% susceptibility(AMC, GEN) # \%SI = 94.1\%
  example_isolates \%>\% count_all(AMC, GEN)      #   n = 1939
 
 
  # See Details on how `only_all_tested` works. Example:
  example_isolates \%>\%
    summarise(numerator = count_susceptible(AMC, GEN),
              denominator = count_all(AMC, GEN),
              proportion = susceptibility(AMC, GEN))
 
  example_isolates \%>\%
    summarise(numerator = count_susceptible(AMC, GEN, only_all_tested = TRUE),
              denominator = count_all(AMC, GEN, only_all_tested = TRUE),
              proportion = susceptibility(AMC, GEN, only_all_tested = TRUE))
 
 
  example_isolates \%>\%
    group_by(hospital_id) \%>\%
    summarise(cipro_p = susceptibility(CIP, as_percent = TRUE),
              cipro_n = count_all(CIP),
              genta_p = susceptibility(GEN, as_percent = TRUE),
              genta_n = count_all(GEN),
              combination_p = susceptibility(CIP, GEN, as_percent = TRUE),
              combination_n = count_all(CIP, GEN))
 
  # Get proportions S/I/R immediately of all rsi columns
  example_isolates \%>\%
    select(AMX, CIP) \%>\%
    proportion_df(translate = FALSE)
 
  # It also supports grouping variables
  example_isolates \%>\%
    select(hospital_id, AMX, CIP) \%>\%
    group_by(hospital_id) \%>\%
    proportion_df(translate = FALSE)
}
}
\seealso{
\code{\link[=count]{count()}} to count resistant and susceptible isolates.
}
```
