## Supplementary material for "AMR - An R Package for Working with Antimicrobial Resistance Data": Source package: random.Rd

```
% Generated by roxygen2: do not edit by hand
% Please edit documentation in R/random.R
\name{random}
\alias{random}
\alias{random_mic}
\alias{random_disk}
\alias{random_rsi}
\title{Random MIC values/disk zones/RSI generation}
\usage{
random_mic(size, mo = NULL, ab = NULL, ...)

random_disk(size, mo = NULL, ab = NULL, ...)

random_rsi(size, prob_RSI = c(0.33, 0.33, 0.33), ...)
}
\arguments{
\item{size}{desired size of the returned vector}

\item{mo}{any character that can be coerced to a valid microorganism code with \code{\link[=as.mo]{as.mo()}}}

\item{ab}{any character that can be coerced to a valid antimicrobial agent code with \code{\link[=as.ab]{as.ab()}}}

\item{...}{extension for future versions, not used at the moment}

\item{prob_RSI}{a vector of length 3: the probabilities for R (1st value), S (2nd value) and I (3rd value)}
}
\value{
class \verb{<mic>} for \code{\link[=random_mic]{random_mic()}} (see \code{\link[=as.mic]{as.mic()}}) and class \verb{<disk>} for \code{\link[=random_disk]{random_disk()}} (see \code{\link[=as.disk]{as.disk()}})
}
\description{
These functions can be used for generating random MIC values and disk diffusion diameters, for AMR analysis practice.
}
\details{
The base R function \code{\link[=sample]{sample()}} is used for generating values.

Generated values are based on the latest EUCAST guideline implemented in the \link{rsi_translation} data set. To create specific generated values per bug or drug, set the \code{mo} and/or \code{ab} argument.
}
\section{Maturing lifecycle}{

\if{html}{\figure{lifecycle_maturing.svg}{options: style=margin-bottom:5px} \cr}
The \link[=lifecycle]{lifecycle} of this function is \strong{maturing}. The unlying code of a maturing function has been roughed out, but finer details might still change. Since this function needs wider usage and more extensive testing, you are very welcome \href{https://github.com/msberends/AMR/issues}{to suggest changes at our repository} or \link[=AMR]{write us an email (see section 'Contact Us')}.
}

\section{Read more on our website!}{

On our website \url{https://msberends.github.io/AMR/} you can find \href{https://msberends.github.io/AMR/articles/AMR.html}{a comprehensive tutorial} about how to conduct AMR analysis, the \href{https://msberends.github.io/AMR/reference/}{complete documentation of all functions} and \href{https://msberends.github.io/AMR/articles/WHONET.html}{an example analysis using WHONET data}. As we would like to better understand the backgrounds and needs of our users, please \href{https://msberends.github.io/AMR/survey.html}{participate in our survey}!
}

\examples{
random_mic(100)
random_disk(100)
random_rsi(100)

\donttest{
# make the random generation more realistic by setting a bug and/or drug:
random_mic(100, "Klebsiella pneumoniae")                 # range 0.0625-64
random_mic(100, "Klebsiella pneumoniae", "meropenem")    # range 0.0625-16
random_mic(100, "Streptococcus pneumoniae", "meropenem") # range 0.0625-4

random_disk(100, "Klebsiella pneumoniae")                  # range 11-50
random_disk(100, "Klebsiella pneumoniae", "ampicillin")    # range 6-14
random_disk(100, "Streptococcus pneumoniae", "ampicillin") # range 16-22
}
}
```
