## Supplementary material for "AMR - An R Package for Working with Antimicrobial Resistance Data": Source package: resistance_predict.Rd

```
% Generated by roxygen2: do not edit by hand
% Please edit documentation in R/resistance_predict.R
\name{resistance_predict}
\alias{resistance_predict}
\alias{rsi_predict}
\alias{plot.resistance_predict}
\alias{ggplot_rsi_predict}
\title{Predict antimicrobial resistance}
\usage{
resistance_predict(
  x,
  col_ab,
  col_date = NULL,
  year_min = NULL,
  year_max = NULL,
  year_every = 1,
  minimum = 30,
  model = NULL,
  I_as_S = TRUE,
  preserve_measurements = TRUE,
  info = interactive(),
  ...
)

rsi_predict(
  x,
  col_ab,
  col_date = NULL,
  year_min = NULL,
  year_max = NULL,
  year_every = 1,
  minimum = 30,
  model = NULL,
  I_as_S = TRUE,
  preserve_measurements = TRUE,
  info = interactive(),
  ...
)

\method{plot}{resistance_predict}(x, main = paste("Resistance Prediction of", x_name), ...)

ggplot_rsi_predict(
  x,
  main = paste("Resistance Prediction of", x_name),
  ribbon = TRUE,
  ...
)
}
\arguments{
\item{x}{a \link{data.frame} containing isolates. Can be left blank when used inside \code{dplyr} verbs, such as \code{\link[dplyr:filter]{filter()}}, \code{\link[dplyr:mutate]{mutate()}} and \code{\link[dplyr:summarise]{summarise()}}.}

\item{col_ab}{column name of \code{x} containing antimicrobial interpretations (\code{"R"}, \code{"I"} and \code{"S"})}

\item{col_date}{column name of the date, will be used to calculate years if this column doesn't consist of years already, defaults to the first column of with a date class}

\item{year_min}{lowest year to use in the prediction model, dafaults to the lowest year in \code{col_date}}

\item{year_max}{highest year to use in the prediction model, defaults to 10 years after today}

\item{year_every}{unit of sequence between lowest year found in the data and \code{year_max}}

\item{minimum}{minimal amount of available isolates per year to include. Years containing less observations will be estimated by the model.}

\item{model}{the statistical model of choice. This could be a generalised linear regression model with binomial distribution (i.e. using `glm(..., family = binomial)``, assuming that a period of zero resistance was followed by a period of increasing resistance leading slowly to more and more resistance. See Details for all valid options.}

\item{I_as_S}{a logical to indicate whether values \code{"I"} should be treated as \code{"S"} (will otherwise be treated as \code{"R"}). The default, \code{TRUE}, follows the redefinition by EUCAST about the interpretation of I (increased exposure) in 2019, see section \emph{Interpretation of S, I and R} below.}

\item{preserve_measurements}{a logical to indicate whether predictions of years that are actually available in the data should be overwritten by the original data. The standard errors of those years will be \code{NA}.}

\item{info}{a logical to indicate whether textual analysis should be printed with the name and \code{\link[=summary]{summary()}} of the statistical model.}

\item{...}{arguments passed on to functions}

\item{main}{title of the plot}

\item{ribbon}{a logical to indicate whether a ribbon should be shown (default) or error bars}
}
\value{
A \link{data.frame} with extra class \code{\link{resistance_predict}} with columns:
\itemize{
\item \code{year}
\item \code{value}, the same as \code{estimated} when \code{preserve_measurements = FALSE}, and a combination of \code{observed} and \code{estimated} otherwise
\item \code{se_min}, the lower bound of the standard error with a minimum of \code{0} (so the standard error will never go below 0\%)
\item \code{se_max} the upper bound of the standard error with a maximum of \code{1} (so the standard error will never go above 100\%)
\item \code{observations}, the total number of available observations in that year, i.e. \eqn{S + I + R}
\item \code{observed}, the original observed resistant percentages
\item \code{estimated}, the estimated resistant percentages, calculated by the model
}

Furthermore, the model itself is available as an attribute: \code{attributes(x)$model}, please see \emph{Examples}.
}
\description{
Create a prediction model to predict antimicrobial resistance for the next years on statistical solid ground. Standard errors (SE) will be returned as columns \code{se_min} and \code{se_max}. See \emph{Examples} for a real live example.
}
\details{
Valid options for the statistical model (argument \code{model}) are:
\itemize{
\item \code{"binomial"} or \code{"binom"} or \code{"logit"}: a generalised linear regression model with binomial distribution
\item \code{"loglin"} or \code{"poisson"}: a generalised log-linear regression model with poisson distribution
\item \code{"lin"} or \code{"linear"}: a linear regression model
}
}
\section{Maturing lifecycle}{

\if{html}{\figure{lifecycle_maturing.svg}{options: style=margin-bottom:5px} \cr}
The \link[=lifecycle]{lifecycle} of this function is \strong{maturing}. The unlying code of a maturing function has been roughed out, but finer details might still change. Since this function needs wider usage and more extensive testing, you are very welcome \href{https://github.com/msberends/AMR/issues}{to suggest changes at our repository} or \link[=AMR]{write us an email (see section 'Contact Us')}.
}

\section{Interpretation of R and S/I}{

In 2019, the European Committee on Antimicrobial Susceptibility Testing (EUCAST) has decided to change the definitions of susceptibility testing categories R and S/I as shown below (\url{https://www.eucast.org/newsiandr/}).
\itemize{
\item \strong{R = Resistant}\cr
A microorganism is categorised as \emph{Resistant} when there is a high likelihood of therapeutic failure even when there is increased exposure. Exposure is a function of how the mode of administration, dose, dosing interval, infusion time, as well as distribution and excretion of the antimicrobial agent will influence the infecting organism at the site of infection.
\item \strong{S = Susceptible}\cr
A microorganism is categorised as \emph{Susceptible, standard dosing regimen}, when there is a high likelihood of therapeutic success using a standard dosing regimen of the agent.
\item \strong{I = Increased exposure, but still susceptible}\cr
A microorganism is categorised as \emph{Susceptible, Increased exposure} when there is a high likelihood of therapeutic success because exposure to the agent is increased by adjusting the dosing regimen or by its concentration at the site of infection.
}

This AMR package honours this new insight. Use \code{\link[=susceptibility]{susceptibility()}} (equal to \code{\link[=proportion_SI]{proportion_SI()}}) to determine antimicrobial susceptibility and \code{\link[=count_susceptible]{count_susceptible()}} (equal to \code{\link[=count_SI]{count_SI()}}) to count susceptible isolates.
}

\section{Read more on our website!}{

On our website \url{https://msberends.github.io/AMR/} you can find \href{https://msberends.github.io/AMR/articles/AMR.html}{a comprehensive tutorial} about how to conduct AMR analysis, the \href{https://msberends.github.io/AMR/reference/}{complete documentation of all functions} and \href{https://msberends.github.io/AMR/articles/WHONET.html}{an example analysis using WHONET data}. As we would like to better understand the backgrounds and needs of our users, please \href{https://msberends.github.io/AMR/survey.html}{participate in our survey}!
}

\examples{
x <- resistance_predict(example_isolates, 
                        col_ab = "AMX",
                        year_min = 2010,
                        model = "binomial")
plot(x)
if (require("ggplot2")) {
  ggplot_rsi_predict(x)
}

# using dplyr:
if (require("dplyr")) {
  x <- example_isolates \%>\%
    filter_first_isolate() \%>\%
    filter(mo_genus(mo) == "Staphylococcus") \%>\%
    resistance_predict("PEN", model = "binomial")
  plot(x)

  # get the model from the object
  mymodel <- attributes(x)$model
  summary(mymodel)
}

# create nice plots with ggplot2 yourself
if (require("dplyr") & require("ggplot2")) {

  data <- example_isolates \%>\%
    filter(mo == as.mo("E. coli")) \%>\%
    resistance_predict(col_ab = "AMX",
                       col_date = "date",
                       model = "binomial",
                       info = FALSE,
                       minimum = 15)

  ggplot(data,
         aes(x = year)) +
    geom_col(aes(y = value),
             fill = "grey75") +
    geom_errorbar(aes(ymin = se_min,
                      ymax = se_max),
                  colour = "grey50") +
    scale_y_continuous(limits = c(0, 1),
                       breaks = seq(0, 1, 0.1),
                       labels = paste0(seq(0, 100, 10), "\%")) +
    labs(title = expression(paste("Forecast of Amoxicillin Resistance in ",
                                  italic("E. coli"))),
         y = "\%R",
         x = "Year") +
    theme_minimal(base_size = 13)
}
}
\seealso{
The \code{\link[=proportion]{proportion()}} functions to calculate resistance

Models: \code{\link[=lm]{lm()}} \code{\link[=glm]{glm()}}
}
```
