## Supplementary material for "AMR - An R Package for Working with Antimicrobial Resistance Data": Source package: rsi_translation.Rd

```
% Generated by roxygen2: do not edit by hand
% Please edit documentation in R/data.R
\docType{data}
\name{rsi_translation}
\alias{rsi_translation}
\title{Data set for R/SI interpretation}
\format{
A \link{data.frame} with 18,650 observations and 10 variables:
\itemize{
\item \code{guideline}\cr Name of the guideline
\item \code{method}\cr Either "MIC" or "DISK"
\item \code{site}\cr Body site, e.g. "Oral" or "Respiratory"
\item \code{mo}\cr Microbial ID, see \code{\link[=as.mo]{as.mo()}}
\item \code{ab}\cr Antibiotic ID, see \code{\link[=as.ab]{as.ab()}}
\item \code{ref_tbl}\cr Info about where the guideline rule can be found
\item \code{disk_dose}\cr Dose of the used disk diffusion method
\item \code{breakpoint_S}\cr Lowest MIC value or highest number of millimetres that leads to "S"
\item \code{breakpoint_R}\cr Highest MIC value or lowest number of millimetres that leads to "R"
\item \code{uti}\cr A logical value (\code{TRUE}/\code{FALSE}) to indicate whether the rule applies to a urinary tract infection (UTI)
}
}
\usage{
rsi_translation
}
\description{
Data set to interpret MIC and disk diffusion to R/SI values. Included guidelines are CLSI (2010-2019) and EUCAST (2011-2020). Use \code{\link[=as.rsi]{as.rsi()}} to transform MICs or disks measurements to R/SI values.
}
\details{
The repository of this \code{AMR} package contains a file comprising this exact data set: \url{https://github.com/msberends/AMR/blob/master/data-raw/rsi_translation.txt}. This file \strong{allows for machine reading EUCAST and CLSI guidelines}, which is almost impossible with the Excel and PDF files distributed by EUCAST and CLSI. The file is updated automatically.
}
\section{Reference data publicly available}{

All reference data sets (about microorganisms, antibiotics, R/SI interpretation, EUCAST rules, etc.) in this \code{AMR} package are publicly and freely available. We continually export our data sets to formats for use in R, SPSS, SAS, Stata and Excel. We also supply flat files that are machine-readable and suitable for input in any software program, such as laboratory information systems. Please find \href{https://msberends.github.io/AMR/articles/datasets.html}{all download links on our website}, which is automatically updated with every code change.
}

\section{Read more on our website!}{

On our website \url{https://msberends.github.io/AMR/} you can find \href{https://msberends.github.io/AMR/articles/AMR.html}{a comprehensive tutorial} about how to conduct AMR analysis, the \href{https://msberends.github.io/AMR/reference/}{complete documentation of all functions} and \href{https://msberends.github.io/AMR/articles/WHONET.html}{an example analysis using WHONET data}. As we would like to better understand the backgrounds and needs of our users, please \href{https://msberends.github.io/AMR/survey.html}{participate in our survey}!
}

\seealso{
\link{intrinsic_resistant}
}
\keyword{datasets}
```
