## Supplementary material for "AMR - An R Package for Working with Antimicrobial Resistance Data": Source package: skewness.Rd

```
% Generated by roxygen2: do not edit by hand
% Please edit documentation in R/skewness.R
\name{skewness}
\alias{skewness}
\alias{skewness.default}
\alias{skewness.matrix}
\alias{skewness.data.frame}
\title{Skewness of the sample}
\usage{
skewness(x, na.rm = FALSE)

\method{skewness}{default}(x, na.rm = FALSE)

\method{skewness}{matrix}(x, na.rm = FALSE)

\method{skewness}{data.frame}(x, na.rm = FALSE)
}
\arguments{
\item{x}{a vector of values, a \link{matrix} or a \link{data.frame}}

\item{na.rm}{a logical value indicating whether \code{NA} values should be stripped before the computation proceeds}
}
\description{
Skewness is a measure of the asymmetry of the probability distribution of a real-valued random variable about its mean.

When negative ('left-skewed'): the left tail is longer; the mass of the distribution is concentrated on the right of a histogram. When positive ('right-skewed'): the right tail is longer; the mass of the distribution is concentrated on the left of a histogram. A normal distribution has a skewness of 0.
}
\section{Stable lifecycle}{

\if{html}{\figure{lifecycle_stable.svg}{options: style=margin-bottom:5px} \cr}
The \link[=lifecycle]{lifecycle} of this function is \strong{stable}. In a stable function, major changes are unlikely. This means that the unlying code will generally evolve by adding new arguments; removing arguments or changing the meaning of existing arguments will be avoided.

If the unlying code needs breaking changes, they will occur gradually. For example, a argument will be deprecated and first continue to work, but will emit an message informing you of the change. Next, typically after at least one newly released version on CRAN, the message will be transformed to an error.
}

\section{Read more on our website!}{

On our website \url{https://msberends.github.io/AMR/} you can find \href{https://msberends.github.io/AMR/articles/AMR.html}{a comprehensive tutorial} about how to conduct AMR analysis, the \href{https://msberends.github.io/AMR/reference/}{complete documentation of all functions} and \href{https://msberends.github.io/AMR/articles/WHONET.html}{an example analysis using WHONET data}. As we would like to better understand the backgrounds and needs of our users, please \href{https://msberends.github.io/AMR/survey.html}{participate in our survey}!
}

\seealso{
\code{\link[=kurtosis]{kurtosis()}}
}
```
