## Supplementary material for "AMR - An R Package for Working with Antimicrobial Resistance Data": Source package: translate.Rd

```
% Generated by roxygen2: do not edit by hand
% Please edit documentation in R/translate.R
\name{translate}
\alias{translate}
\alias{get_locale}
\title{Translate strings from AMR package}
\usage{
get_locale()
}
\description{
For language-dependent output of AMR functions, like \code{\link[=mo_name]{mo_name()}}, \code{\link[=mo_gramstain]{mo_gramstain()}}, \code{\link[=mo_type]{mo_type()}} and \code{\link[=ab_name]{ab_name()}}.
}
\details{
Strings will be translated to foreign languages if they are defined in a local translation file. Additions to this file can be suggested at our repository. The file can be found here: \url{https://github.com/msberends/AMR/blob/master/data-raw/translations.tsv}. This file will be read by all functions where a translated output can be desired, like all \code{\link[=mo_property]{mo_*}} functions (such as \code{\link[=mo_name]{mo_name()}}, \code{\link[=mo_gramstain]{mo_gramstain()}}, \code{\link[=mo_type]{mo_type()}}, etc.) and \code{\link[=ab_property]{ab_*}} functions (such as \code{\link[=ab_name]{ab_name()}}, \code{\link[=ab_group]{ab_group()}}, etc.).

Currently supported languages are: Dutch, English, French, German, Italian, Portuguese, Spanish. Please note that currently not all these languages have translations available for all antimicrobial agents and colloquial microorganism names.

Please suggest your own translations \href{https://github.com/msberends/AMR/issues/new?title=Translations}{by creating a new issue on our repository}.
\subsection{Changing the default language}{

The system language will be used at default (as returned by \code{Sys.getenv("LANG")} or, if \code{LANG} is not set, \code{\link[=Sys.getlocale]{Sys.getlocale()}}), if that language is supported. But the language to be used can be overwritten in two ways and will be checked in this order:
\enumerate{
\item Setting the R option \code{AMR_locale}, e.g. by running \code{options(AMR_locale = "de")}
\item Setting the system variable \code{LANGUAGE} or \code{LANG}, e.g. by adding \code{LANGUAGE="de_DE.utf8"} to your \code{.Renviron} file in your home directory
}

So if the R option \code{AMR_locale} is set, the system variables \code{LANGUAGE} and \code{LANG} will be ignored.
}
}
\section{Stable lifecycle}{

\if{html}{\figure{lifecycle_stable.svg}{options: style=margin-bottom:5px} \cr}
The \link[=lifecycle]{lifecycle} of this function is \strong{stable}. In a stable function, major changes are unlikely. This means that the unlying code will generally evolve by adding new arguments; removing arguments or changing the meaning of existing arguments will be avoided.

If the unlying code needs breaking changes, they will occur gradually. For example, a argument will be deprecated and first continue to work, but will emit an message informing you of the change. Next, typically after at least one newly released version on CRAN, the message will be transformed to an error.
}

\section{Read more on our website!}{

On our website \url{https://msberends.github.io/AMR/} you can find \href{https://msberends.github.io/AMR/articles/AMR.html}{a comprehensive tutorial} about how to conduct AMR analysis, the \href{https://msberends.github.io/AMR/reference/}{complete documentation of all functions} and \href{https://msberends.github.io/AMR/articles/WHONET.html}{an example analysis using WHONET data}. As we would like to better understand the backgrounds and needs of our users, please \href{https://msberends.github.io/AMR/survey.html}{participate in our survey}!
}

\examples{
# The 'language' argument of below functions
# will be set automatically to your system language
# with get_locale()

# English
mo_name("CoNS", language = "en")
#> "Coagulase-negative Staphylococcus (CoNS)"

# German
mo_name("CoNS", language = "de")
#> "Koagulase-negative Staphylococcus (KNS)"

# Dutch
mo_name("CoNS", language = "nl")
#> "Coagulase-negatieve Staphylococcus (CNS)"

# Spanish
mo_name("CoNS", language = "es")
#> "Staphylococcus coagulasa negativo (SCN)"

# Italian
mo_name("CoNS", language = "it")
#> "Staphylococcus negativo coagulasi (CoNS)"

# Portuguese
mo_name("CoNS", language = "pt")
#> "Staphylococcus coagulase negativo (CoNS)"
}
```
