## Supplementary material for "AMR - An R Package for Working with Antimicrobial Resistance Data": Source package: WHOCC.Rd

```
% Generated by roxygen2: do not edit by hand
% Please edit documentation in R/whocc.R
\name{WHOCC}
\alias{WHOCC}
\title{WHOCC: WHO Collaborating Centre for Drug Statistics Methodology}
\description{
All antimicrobial drugs and their official names, ATC codes, ATC groups and defined daily dose (DDD) are included in this package, using the WHO Collaborating Centre for Drug Statistics Methodology.
}
\section{WHOCC}{

\if{html}{\figure{logo_who.png}{options: height=60px style=margin-bottom:5px} \cr}
This package contains \strong{all ~550 antibiotic, antimycotic and antiviral drugs} and their Anatomical Therapeutic Chemical (ATC) codes, ATC groups and Defined Daily Dose (DDD) from the World Health Organization Collaborating Centre for Drug Statistics Methodology (WHOCC, \url{https://www.whocc.no}) and the Pharmaceuticals Community Register of the European Commission (\url{http://ec.europa.eu/health/documents/community-register/html/atc.htm}).

These have become the gold standard for international drug utilisation monitoring and research.

The WHOCC is located in Oslo at the Norwegian Institute of Public Health and funded by the Norwegian government. The European Commission is the executive of the European Union and promotes its general interest.

\strong{NOTE: The WHOCC copyright does not allow use for commercial purposes, unlike any other info from this package.} See \url{https://www.whocc.no/copyright_disclaimer/.}
}

\section{Read more on our website!}{

On our website \url{https://msberends.github.io/AMR/} you can find \href{https://msberends.github.io/AMR/articles/AMR.html}{a comprehensive tutorial} about how to conduct AMR analysis, the \href{https://msberends.github.io/AMR/reference/}{complete documentation of all functions} and \href{https://msberends.github.io/AMR/articles/WHONET.html}{an example analysis using WHONET data}. As we would like to better understand the backgrounds and needs of our users, please \href{https://msberends.github.io/AMR/survey.html}{participate in our survey}!
}

\examples{
as.ab("meropenem")
ab_name("J01DH02")

ab_tradenames("flucloxacillin")
}
```
