## Supplementary material for "AMR - An R Package for Working with Antimicrobial Resistance Data": Source package: WHONET.Rd

```
% Generated by roxygen2: do not edit by hand
% Please edit documentation in R/data.R
\docType{data}
\name{WHONET}
\alias{WHONET}
\title{Data set with 500 isolates - WHONET example}
\format{
A \link{data.frame} with 500 observations and 53 variables:
\itemize{
\item \verb{Identification number}\cr ID of the sample
\item \verb{Specimen number}\cr ID of the specimen
\item \code{Organism}\cr Name of the microorganism. Before analysis, you should transform this to a valid microbial class, using \code{\link[=as.mo]{as.mo()}}.
\item \code{Country}\cr Country of origin
\item \code{Laboratory}\cr Name of laboratory
\item \verb{Last name}\cr Fictitious last name of patient
\item \verb{First name}\cr Fictitious initial of patient
\item \code{Sex}\cr Fictitious gender of patient
\item \code{Age}\cr Fictitious age of patient
\item \verb{Age category}\cr Age group, can also be looked up using \code{\link[=age_groups]{age_groups()}}
\item \verb{Date of admission}\cr Date of hospital admission
\item \verb{Specimen date}\cr Date when specimen was received at laboratory
\item \verb{Specimen type}\cr Specimen type or group
\item \verb{Specimen type (Numeric)}\cr Translation of \code{"Specimen type"}
\item \code{Reason}\cr Reason of request with Differential Diagnosis
\item \verb{Isolate number}\cr ID of isolate
\item \verb{Organism type}\cr Type of microorganism, can also be looked up using \code{\link[=mo_type]{mo_type()}}
\item \code{Serotype}\cr Serotype of microorganism
\item \code{Beta-lactamase}\cr Microorganism produces beta-lactamase?
\item \code{ESBL}\cr Microorganism produces extended spectrum beta-lactamase?
\item \code{Carbapenemase}\cr Microorganism produces carbapenemase?
\item \verb{MRSA screening test}\cr Microorganism is possible MRSA?
\item \verb{Inducible clindamycin resistance}\cr Clindamycin can be induced?
\item \code{Comment}\cr Other comments
\item \verb{Date of data entry}\cr Date this data was entered in WHONET
\item \code{AMP_ND10:CIP_EE}\cr 28 different antibiotics. You can lookup the abbreviations in the \link{antibiotics} data set, or use e.g. \code{\link[=ab_name]{ab_name("AMP")}} to get the official name immediately. Before analysis, you should transform this to a valid antibiotic class, using \code{\link[=as.rsi]{as.rsi()}}.
}
}
\usage{
WHONET
}
\description{
This example data set has the exact same structure as an export file from WHONET. Such files can be used with this package, as this example data set shows. The antibiotic results are from our \link{example_isolates} data set. All patient names are created using online surname generators and are only in place for practice purposes.
}
\section{Reference data publicly available}{

All reference data sets (about microorganisms, antibiotics, R/SI interpretation, EUCAST rules, etc.) in this \code{AMR} package are publicly and freely available. We continually export our data sets to formats for use in R, SPSS, SAS, Stata and Excel. We also supply flat files that are machine-readable and suitable for input in any software program, such as laboratory information systems. Please find \href{https://msberends.github.io/AMR/articles/datasets.html}{all download links on our website}, which is automatically updated with every code change.
}

\section{Read more on our website!}{

On our website \url{https://msberends.github.io/AMR/} you can find \href{https://msberends.github.io/AMR/articles/AMR.html}{a comprehensive tutorial} about how to conduct AMR analysis, the \href{https://msberends.github.io/AMR/reference/}{complete documentation of all functions} and \href{https://msberends.github.io/AMR/articles/WHONET.html}{an example analysis using WHONET data}. As we would like to better understand the backgrounds and needs of our users, please \href{https://msberends.github.io/AMR/survey.html}{participate in our survey}!
}

\keyword{datasets}
```
