## Supplementary material for "AMR - An R Package for Working with Antimicrobial Resistance Data": Source package: MD5

```
18731efa35fa1932dc671525c5a6bc1d *DESCRIPTION
8c466e410715826a7a011f3da9279ed8 *LICENSE
094eab015188b99033a61946ef1f3505 *NAMESPACE
22040beb0af5468861f68c121fb5cbfe *NEWS.md
da1ac81a38cf90ef069995f032c53650 *R/aa_helper_functions.R
748786ec57e25909594faa851acf36fa *R/aa_helper_pm_functions.R
a75056896ba29e0fe124e63e0a6ef5e9 *R/ab.R
f72b6ea3fb979c5a8f93b9579151e38c *R/ab_class_selectors.R
bc8973ebb338c2342f0aaf21b357c05e *R/ab_from_text.R
5dda891ad8c799bca3eb942aa435f6c1 *R/ab_property.R
60f9515a6dbc15e35196c3ea1a3faaa6 *R/age.R
1648b95586f52867f4c5589d5dffdab0 *R/amr.R
4d09538121f4d0ad59022b86a3491f01 *R/atc_online.R
a2fb87565a5c8e97fbabbbc6b5bab923 *R/availability.R
d2de2b9ea36bccadca8214755b553d53 *R/bug_drug_combinations.R
dec04c1ef4edad09bba281a26569dada *R/catalogue_of_life.R
3312116ae432885c7c77096920cb429a *R/count.R
91870ae3eef794ecfc3b522154fc9430 *R/data.R
560aa2f7137badadf8e02f4a432e1149 *R/deprecated.R
a26743445c8f56972f5c0baf8dd1b9b3 *R/disk.R
26598e0fdd6e30e9b7b68dba31ee40f7 *R/episode.R
8676edc5dd9c7356b7a65649bc9e536c *R/eucast_rules.R
deaaaa79bb71e43c4727169629694c8d *R/filter_ab_class.R
61eb28d88cec021410ae78640d95d3e3 *R/first_isolate.R
523d5f3033cf3a308e933128b9ec8ce2 *R/g.test.R
9ff5b64f74844696cff53e2a2aca1803 *R/ggplot_pca.R
50cdb58e57cd059bfc938fe186e3062e *R/ggplot_rsi.R
9a3750aa445b0c13c70a6e7e1a94056d *R/globals.R
b549af2aded805cfe3c3631899b75785 *R/guess_ab_col.R
a20d60a2abf939dd67adc743b9008f80 *R/join_microorganisms.R
cbe6962ba63260474239a2ee6cf1201c *R/key_antibiotics.R
c49d0cf7c2b7e05adb9e1cf928cc6da7 *R/kurtosis.R
c7f8fbec0f50994d57b9553f755e6a0f *R/lifecycle.R
882f8b3db025ab3b229d4d85b5b70c82 *R/like.R
5f68199f5b7c9c64d5a715dd07b08db1 *R/mdro.R
e77016cb27e2977f4eec4f1459aa8247 *R/mic.R
5e7ea2b5e149207c40f0ad336f8645b2 *R/mo.R
da62ffa98e9a7df0e25424af4e78e2ef *R/mo_matching_score.R
af5aab9fb90158150eec090f0f65c540 *R/mo_property.R
59246e59d7063828cb9d79bf174d0053 *R/mo_source.R
fb736dfdeeced0e7d52358d8f21d76a5 *R/pca.R
b2f166384b5b6054bfcef836df284774 *R/proportion.R
5940a9af43556e66d9262418b5e98bd0 *R/random.R
99cda182bd8cda067980b8cfaf9d3ef1 *R/resistance_predict.R
161e799c751ffd557e332b06df05be87 *R/rsi.R
564d134d4ec2bf45d0f0971736366658 *R/rsi_calc.R
77b91c849612ad502c67760f3bc9a521 *R/rsi_df.R
af7f8ad58c747255c3b870568b9acdff *R/skewness.R
acdc6990f2f448ff78ae6605651f501f *R/sysdata.rda
e0cf39a3637be404ce51e27d896b3e1e *R/translate.R
7893ac41ddcaae7f3928fdb874644b82 *R/whocc.R
539c8888b7d7bfb48481f30a9a164a3d *R/zzz.R
ccc675b9980233f37b23412b6b21629d *README.md
82fad6816b23885fca8f4dacc6b37973 *build/AMR.pdf
8c7743f5703b6e9e280d6a041c564fdf *build/partial.rdb
f072df7cef5e902a034d8171819a591c *build/vignette.rds
3b0315d3c12a9e08fc3e2c1d56733043 *data/WHONET.rda
10aa281c16e7ed266d3662b21f489c0d *data/antibiotics.rda
e658aff533b409556c9985749360acbf *data/antivirals.rda
25484ae471fba5b75b523128bc9b7fd7 *data/example_isolates.rda
ccd014ee2c384060e8b134f195d41f9a *data/example_isolates_unclean.rda
8257c4a33c78520a66959758dcd73b4e *data/intrinsic_resistant.rda
6d794e85f2301472720e06244754633b *data/microorganisms.codes.rda
760e163c02bbc8a50ed92c674d5cd0b0 *data/microorganisms.old.rda
e3ad3080ae8929d8e37a77c2eae3bf07 *data/microorganisms.rda
38d913eab0a6a593276a242ad5f4d021 *data/rsi_translation.rda
f6daba2395b1cccb17aff5791626444e *inst/CITATION
cf425e5f304a50a32b712ccdc78a0af9 *inst/doc/datasets.R
08c989190fe88c71dcacc2e1be584405 *inst/doc/datasets.Rmd
ab9e8cb47761fd4402a9259d68dc9f64 *inst/doc/datasets.html
55e299535c846d70603df2b7e03fc898 *inst/doc/welcome_to_AMR.R
e8d3733319fd698e23dd64d911aa9bae *inst/doc/welcome_to_AMR.Rmd
bb00586e1d19ba06f5af2fc3f4892f92 *inst/doc/welcome_to_AMR.html
58deec6d7c4f5e97e455b9d16bf6e4d6 *inst/rstudio/addins.dcf
d74cc07b9e5a7ae4c65f69fc33ec0156 *man/AMR-deprecated.Rd
09949524bf47981c1a23f9528900b8a0 *man/AMR.Rd
2c697b946a991fe0cbd62e3fed3c2439 *man/WHOCC.Rd
4cfb17b4fb1d34e921ce784648f538bf *man/WHONET.Rd
eb69143bea379c4992d9af3680d9fd57 *man/ab_from_text.Rd
e33bdd5e0b329169d9ee1ffe3d089edb *man/ab_property.Rd
799058d67d7d0e4a8a1bd69c92c67b47 *man/age.Rd
c8e8291c5c70270f5a8c06a6a7ca60d8 *man/age_groups.Rd
dcd6f234912f8bf6ab11a44e02817e9b *man/antibiotic_class_selectors.Rd
2916ea94dd7fcd043a8d1f17872720bd *man/antibiotics.Rd
0573d284b31ceabd934bc97e5364c4b2 *man/as.ab.Rd
a7f70e76ae827311d3574c543b51fd94 *man/as.disk.Rd
04c0d2b6d1b89f16b58cdfb106a07ff1 *man/as.mic.Rd
f4b1c652f3235c5d53b4acf12b3236cb *man/as.mo.Rd
bebc245c43bd5d85d2151edf5fed50be *man/as.rsi.Rd
24d8fc59cbd20d9d8410a102e3ae4d58 *man/atc_online.Rd
e131bd09edfbcbdc1fe595cdec3da3a3 *man/availability.Rd
9833e37b3396fcee1aab4d9585458894 *man/bug_drug_combinations.Rd
1a24591de2c75945930c7931653b543a *man/catalogue_of_life.Rd
0e40b3d04e4e4e1905c9fb5e1720d3b2 *man/catalogue_of_life_version.Rd
60863a2f917cf5efce81670399f3e610 *man/count.Rd
1dfe819cea90bd98bc20e824e27aebb9 *man/eucast_rules.Rd
d5e3a40dffaea2cbd99c36dde03eacdb *man/example_isolates.Rd
8ed28ec1ca4c5a5194d5ee4f0a534bcc *man/example_isolates_unclean.Rd
0fe2221807bec3429900dbc7b028fd59 *man/figures/lifecycle_archived.svg
0c47d6583b798ac679846a9995034af3 *man/figures/lifecycle_dormant.svg
406303186aabca912f7256d419478274 *man/figures/lifecycle_experimental.svg
20300b2b87831fcb6f7aee2e2df0fad7 *man/figures/lifecycle_maturing.svg
2f04fa90a33f5c4e7ea8b0137d072a6b *man/figures/lifecycle_questioning.svg
46de21252239c5a23d400eae83ec6b2d *man/figures/lifecycle_retired.svg
9b0a5043cf9715168f8bba1d7228af2f *man/figures/lifecycle_stable.svg
d14a4dd05ab571172b0d0ab469e5d359 *man/figures/lifecycle_tidyverse.svg
ce8d4d40502f5d485d984c9f0903574e *man/figures/logo.png
d0d261a31b67fb9a888b68e5040df1ac *man/figures/logo_certe.png
a29af821566338e729a1b95c1ab7ea07 *man/figures/logo_col.png
c1e1eeabbf087699bd7bdc17d1e1a333 *man/figures/logo_eh1h.png
2ddfed698238ec4e0a8501793f7dd9bd *man/figures/logo_interreg.png
258b42e3666d9f4ecfd0ca04f6891dbd *man/figures/logo_rug.png
9fe150a6413697462c391c3f7eec27ba *man/figures/logo_umcg.png
642d8f291e9f6e92a8aa668976d258e0 *man/figures/logo_who.png
8e67ecd3c923828cf9ff6238521a9a40 *man/figures/mo_matching_score.png
e682aafac45fffdfe0e2b37f0c315a04 *man/filter_ab_class.Rd
de6c01e93b316c795f332034959328e7 *man/first_isolate.Rd
b9befb7286770d9e0bb2848da5ebd553 *man/g.test.Rd
35c436c7a3d4d026a03c3b6a3be9d920 *man/get_episode.Rd
093a45ba34990a5f5499ae937a7da432 *man/ggplot_pca.Rd
bc7c5936447c51998d30f51c26730740 *man/ggplot_rsi.Rd
9648bbf239b8fda57201e68b22ca926e *man/guess_ab_col.Rd
f72a52d867fec31ec6d0cd50de4485b3 *man/intrinsic_resistant.Rd
875b6ddb8499fe875b1fb9555c8a0a3b *man/join.Rd
28225ac357b69ca75ce0cb48b444b246 *man/key_antibiotics.Rd
7f0662ae41e63b6e51cb5e3686d9ec59 *man/kurtosis.Rd
159bae9935c8bdefbd7d77b06a96f38b *man/lifecycle.Rd
e0149f8165ab2fdf55decb2c091c75e7 *man/like.Rd
42963e9dc7715324c91bd092fe454824 *man/mdro.Rd
eebf7957d3f5aa59a16bd980ed0b00b4 *man/microorganisms.Rd
cfda5ba8c4049a5afae9bb1047c205ab *man/microorganisms.codes.Rd
60da4065f2aa997caf8ce20aba40bd79 *man/microorganisms.old.Rd
662105c595b7ee4e984877392df789b4 *man/mo_matching_score.Rd
dc031eecc7509482d0c45c6fb931644a *man/mo_property.Rd
3f7cb68c9384bb58e79174e846dbb2fd *man/mo_source.Rd
334f4d83d7c0283fd32119ebd16a711f *man/pca.Rd
66bfe7096d53c82300445c636f22b8b6 *man/plot.Rd
1ec2050ab45bd29b940420edc8cbf5f4 *man/proportion.Rd
260dc4375b1ca72261beee4c04be92ea *man/random.Rd
2b133c441dce98f3e5cc6919f9cfbfd9 *man/resistance_predict.Rd
c493a14d9d7d0f3f601894f3503ab928 *man/rsi_translation.Rd
d354b7c65694b359a2468d2a281dfdf2 *man/skewness.Rd
885f907ce48a160bc677735261078951 *man/translate.Rd
3c388f9ffdf93d8cbf95e81c6b4081ed *tests/testthat.R
159400d97d7a8bd5ede6fea94ffe136d *tests/testthat/test-_deprecated.R
aada6d46a7b24e4088ff8e829cacba44 *tests/testthat/test-_misc.R
ac435afd376c9d733b8a54dc8ee602ab *tests/testthat/test-ab.R
715b25d50685fac1791c7fd300a9ae37 *tests/testthat/test-ab_from_text.R
44c50f97a2a927be3050cb4f6a2f30d7 *tests/testthat/test-ab_property.R
b3e5268b27c5fd30b5850fb4ec03efb7 *tests/testthat/test-age.R
712a0c7a04521107f9cfbb7eb4067a7c *tests/testthat/test-antibiotic_class_selectors.R
01d7aa9f05dc7607b7b6611a62e37386 *tests/testthat/test-atc_online.R
11fb8155b1381af3004bb12d51623c86 *tests/testthat/test-availability.R
4ae925069c38aafa42e25d358c0ef235 *tests/testthat/test-bug_drug_combinations.R
7413cefe2b2567790bf04dde5773c82a *tests/testthat/test-count.R
9ea6143f3dfcb2748c3a12d2f6067b4e *tests/testthat/test-data.R
7d7c0fa3301e8549898699ccec5b38c5 *tests/testthat/test-disk.R
f4daf9cf28818aa39cad89abb2e80db9 *tests/testthat/test-episode.R
618b034231d7028cefaa9d5565ba81b8 *tests/testthat/test-eucast_rules.R
a28f80b1bfb2c4633611e124c1f93f96 *tests/testthat/test-filter_ab_class.R
c7a7907a522bddb87b5913c7c9a4ecd7 *tests/testthat/test-first_isolate.R
a2624fc39ccab57bf147afcdc84b753e *tests/testthat/test-g.test.R
752efc80a36c607f1ee51722f21d75d3 *tests/testthat/test-get_locale.R
da866bd248ce9f2b68688dd13ae74fc4 *tests/testthat/test-ggplot_rsi.R
eb692730123515dcb05e1312e612bb20 *tests/testthat/test-guess_ab_col.R
ea28679727d3304a95c336ed8c0e4038 *tests/testthat/test-join_microorganisms.R
d1a5f445291fc9e8fa1983dd284402ff *tests/testthat/test-key_antibiotics.R
de867e7fdddb05509fbe34b591db02df *tests/testthat/test-kurtosis.R
53715ecf88be47180648fefcddb5d0a0 *tests/testthat/test-like.R
5abcc4f0a5042d436d653da585818736 *tests/testthat/test-mdro.R
2275b4e34dcf85feaf5b34b9ab706d66 *tests/testthat/test-mic.R
58cd89b3a8c14d3cd7366e50b858000c *tests/testthat/test-mo.R
ec4d702015f5d68fe4881ca51369376a *tests/testthat/test-mo_property.R
8af552f6da9f5efe99f71fbc8fd3ebe5 *tests/testthat/test-pca.R
1465c328e900eca9112b699d766cc040 *tests/testthat/test-proportion.R
f8a3b823e4a01a4bef5524b63ff0ebb0 *tests/testthat/test-random.R
97adbc869dd77e0313259a56c722cbb1 *tests/testthat/test-resistance_predict.R
68af27cfab95164f562a78fac175507e *tests/testthat/test-rsi.R
6b54fb186dd720490b56c6a01d814a73 *tests/testthat/test-skewness.R
db394c9ed9c96ed20b01c32d431c6334 *tests/testthat/test-zzz.R
08c989190fe88c71dcacc2e1be584405 *vignettes/datasets.Rmd
e8d3733319fd698e23dd64d911aa9bae *vignettes/welcome_to_AMR.Rmd
```
