## Supplementary material for "AMR - An R Package for Working with Antimicrobial Resistance Data": Source package: NAMESPACE

```
# Generated by roxygen2: do not edit by hand

S3method("[",ab)
S3method("[",disk)
S3method("[",mic)
S3method("[",mo)
S3method("[<-",ab)
S3method("[<-",disk)
S3method("[<-",mic)
S3method("[<-",mo)
S3method("[<-",rsi)
S3method("[[",ab)
S3method("[[",disk)
S3method("[[",mic)
S3method("[[",mo)
S3method("[[<-",ab)
S3method("[[<-",disk)
S3method("[[<-",mic)
S3method("[[<-",mo)
S3method("[[<-",rsi)
S3method(as.data.frame,ab)
S3method(as.data.frame,mo)
S3method(as.double,mic)
S3method(as.integer,mic)
S3method(as.numeric,mic)
S3method(as.rsi,data.frame)
S3method(as.rsi,default)
S3method(as.rsi,disk)
S3method(as.rsi,mic)
S3method(barplot,mic)
S3method(barplot,rsi)
S3method(c,ab)
S3method(c,disk)
S3method(c,mic)
S3method(c,mo)
S3method(c,rsi)
S3method(droplevels,mic)
S3method(droplevels,rsi)
S3method(format,bug_drug_combinations)
S3method(kurtosis,data.frame)
S3method(kurtosis,default)
S3method(kurtosis,matrix)
S3method(plot,disk)
S3method(plot,mic)
S3method(plot,resistance_predict)
S3method(plot,rsi)
S3method(print,ab)
S3method(print,bug_drug_combinations)
S3method(print,catalogue_of_life_version)
S3method(print,disk)
S3method(print,mic)
S3method(print,mo)
S3method(print,mo_renamed)
S3method(print,mo_uncertainties)
S3method(print,rsi)
S3method(skewness,data.frame)
S3method(skewness,default)
S3method(skewness,matrix)
S3method(summary,mic)
S3method(summary,mo)
S3method(summary,rsi)
S3method(unique,ab)
S3method(unique,disk)
S3method(unique,mic)
S3method(unique,mo)
S3method(unique,rsi)
export("%like%")
export("%like_case%")
export(ab_atc)
export(ab_atc_group1)
export(ab_atc_group2)
export(ab_cid)
export(ab_class)
export(ab_ddd)
export(ab_from_text)
export(ab_group)
export(ab_info)
export(ab_loinc)
export(ab_name)
export(ab_property)
export(ab_synonyms)
export(ab_tradenames)
export(ab_url)
export(age)
export(age_groups)
export(aminoglycosides)
export(anti_join_microorganisms)
export(as.ab)
export(as.disk)
export(as.mic)
export(as.mo)
export(as.rsi)
export(atc_online_ddd)
export(atc_online_groups)
export(atc_online_property)
export(availability)
export(brmo)
export(bug_drug_combinations)
export(carbapenems)
export(catalogue_of_life_version)
export(cephalosporins)
export(cephalosporins_1st)
export(cephalosporins_2nd)
export(cephalosporins_3rd)
export(cephalosporins_4th)
export(cephalosporins_5th)
export(count_I)
export(count_IR)
export(count_R)
export(count_S)
export(count_SI)
export(count_all)
export(count_df)
export(count_resistant)
export(count_susceptible)
export(eucast_exceptional_phenotypes)
export(eucast_rules)
export(facet_rsi)
export(filter_1st_cephalosporins)
export(filter_2nd_cephalosporins)
export(filter_3rd_cephalosporins)
export(filter_4th_cephalosporins)
export(filter_5th_cephalosporins)
export(filter_ab_class)
export(filter_aminoglycosides)
export(filter_carbapenems)
export(filter_cephalosporins)
export(filter_first_isolate)
export(filter_first_weighted_isolate)
export(filter_fluoroquinolones)
export(filter_glycopeptides)
export(filter_macrolides)
export(filter_penicillins)
export(filter_tetracyclines)
export(first_isolate)
export(fluoroquinolones)
export(full_join_microorganisms)
export(g.test)
export(geom_rsi)
export(get_episode)
export(get_locale)
export(get_mo_source)
export(ggplot_pca)
export(ggplot_rsi)
export(ggplot_rsi_predict)
export(glycopeptides)
export(guess_ab_col)
export(inner_join_microorganisms)
export(is.ab)
export(is.disk)
export(is.mic)
export(is.mo)
export(is.rsi)
export(is.rsi.eligible)
export(is_new_episode)
export(key_antibiotics)
export(key_antibiotics_equal)
export(kurtosis)
export(labels_rsi_count)
export(left_join_microorganisms)
export(like)
export(macrolides)
export(mdr_cmi2012)
export(mdr_tb)
export(mdro)
export(mo_authors)
export(mo_class)
export(mo_domain)
export(mo_failures)
export(mo_family)
export(mo_fullname)
export(mo_genus)
export(mo_gramstain)
export(mo_info)
export(mo_is_gram_negative)
export(mo_is_gram_positive)
export(mo_is_intrinsic_resistant)
export(mo_kingdom)
export(mo_matching_score)
export(mo_name)
export(mo_order)
export(mo_phylum)
export(mo_property)
export(mo_rank)
export(mo_ref)
export(mo_renamed)
export(mo_shortname)
export(mo_snomed)
export(mo_species)
export(mo_subspecies)
export(mo_synonyms)
export(mo_taxonomy)
export(mo_type)
export(mo_uncertainties)
export(mo_url)
export(mo_year)
export(mrgn)
export(n_rsi)
export(p_symbol)
export(pca)
export(penicillins)
export(proportion_I)
export(proportion_IR)
export(proportion_R)
export(proportion_S)
export(proportion_SI)
export(proportion_df)
export(random_disk)
export(random_mic)
export(random_rsi)
export(resistance)
export(resistance_predict)
export(right_join_microorganisms)
export(rsi_df)
export(rsi_predict)
export(scale_rsi_colours)
export(scale_y_percent)
export(semi_join_microorganisms)
export(set_mo_source)
export(skewness)
export(susceptibility)
export(tetracyclines)
export(theme_rsi)
importFrom(graphics,arrows)
importFrom(graphics,axis)
importFrom(graphics,barplot)
importFrom(graphics,par)
importFrom(graphics,plot)
importFrom(graphics,points)
importFrom(graphics,text)
importFrom(stats,complete.cases)
importFrom(stats,glm)
importFrom(stats,lm)
importFrom(stats,pchisq)
importFrom(stats,prcomp)
importFrom(stats,predict)
importFrom(stats,qchisq)
importFrom(stats,var)
```
