## Supplementary material for "AMR - An R Package for Working with Antimicrobial Resistance Data": Source package: amr.R

```
# ==================================================================== #
# TITLE                                                                #
# Antimicrobial Resistance (AMR) Analysis for R                        #
#                                                                      #
# SOURCE                                                               #
# https://github.com/msberends/AMR                                     #
#                                                                      #
# LICENCE                                                              #
# (c) 2018-2021 Berends MS, Luz CF et al.                              #
# Developed at the University of Groningen, the Netherlands, in        #
# collaboration with non-profit organisations Certe Medical            #
# Diagnostics & Advice, and University Medical Center Groningen.       # 
#                                                                      #
# This R package is free software; you can freely use and distribute   #
# it for both personal and commercial purposes under the terms of the  #
# GNU General Public License version 2.0 (GNU GPL-2), as published by  #
# the Free Software Foundation.                                        #
# We created this package for both routine data analysis and academic  #
# research and it was publicly released in the hope that it will be    #
# useful, but it comes WITHOUT ANY WARRANTY OR LIABILITY.              #
#                                                                      #
# Visit our website for the full manual and a complete tutorial about  #
# how to conduct AMR analysis: https://msberends.github.io/AMR/        #
# ==================================================================== #

#' The `AMR` Package
#'
#' Welcome to the `AMR` package.
#' @details
#' `AMR` is a free, open-source and independent \R package to simplify the analysis and prediction of Antimicrobial Resistance (AMR) and to work with microbial and antimicrobial data and properties, by using evidence-based methods. Our aim is to provide a standard for clean and reproducible antimicrobial resistance data analysis, that can therefore empower epidemiological analyses to continuously enable surveillance and treatment evaluation in any setting.
#' 
#' After installing this package, \R knows ~70,000 distinct microbial species and all ~550 antibiotic, antimycotic and antiviral drugs by name and code (including ATC, EARS-NET, LOINC and SNOMED CT), and knows all about valid R/SI and MIC values. It supports any data format, including WHONET/EARS-Net data.
#' 
#' This package is fully independent of any other \R package and works on Windows, macOS and Linux with all versions of \R since R-3.0.0 (April 2013). It was designed to work in any setting, including those with very limited resources. It was created for both routine data analysis and academic research at the Faculty of Medical Sciences of the University of Groningen, in collaboration with non-profit organisations Certe Medical Diagnostics and Advice and University Medical Center Groningen. This \R package is actively maintained and free software; you can freely use and distribute it for both personal and commercial (but not patent) purposes under the terms of the GNU General Public License version 2.0 (GPL-2), as published by the Free Software Foundation.
#'
#' This package can be used for:
#' - Reference for the taxonomy of microorganisms, since the package contains all microbial (sub)species from the Catalogue of Life and List of Prokaryotic names with Standing in Nomenclature
#' - Interpreting raw MIC and disk diffusion values, based on the latest CLSI or EUCAST guidelines
#' - Retrieving antimicrobial drug names, doses and forms of administration from clinical health care records
#' - Determining first isolates to be used for AMR analysis
#' - Calculating antimicrobial resistance
#' - Determining multi-drug resistance (MDR) / multi-drug resistant organisms (MDRO)
#' - Calculating (empirical) susceptibility of both mono therapy and combination therapies
#' - Predicting future antimicrobial resistance using regression models
#' - Getting properties for any microorganism (such as Gram stain, species, genus or family)
#' - Getting properties for any antibiotic (such as name, code of EARS-Net/ATC/LOINC/PubChem, defined daily dose or trade name)
#' - Plotting antimicrobial resistance
#' - Applying EUCAST expert rules
#' - Getting SNOMED codes of a microorganism, or getting properties of a microorganism based on a SNOMED code
#' - Getting LOINC codes of an antibiotic, or getting properties of an antibiotic based on a LOINC code
#' - Machine reading the EUCAST and CLSI guidelines from 2011-2020 to translate MIC values and disk diffusion diameters to R/SI
#' - Principal component analysis for AMR
#' 
#' @section Reference data publicly available:
#' All reference data sets (about microorganisms, antibiotics, R/SI interpretation, EUCAST rules, etc.) in this `AMR` package are publicly and freely available. We continually export our data sets to formats for use in R, SPSS, SAS, Stata and Excel. We also supply flat files that are machine-readable and suitable for input in any software program, such as laboratory information systems. Please find [all download links on our website](https://msberends.github.io/AMR/articles/datasets.html), which is automatically updated with every code change.
#' @section Read more on our website!:
#' On our website <https://msberends.github.io/AMR/> you can find [a comprehensive tutorial](https://msberends.github.io/AMR/articles/AMR.html) about how to conduct AMR analysis, the [complete documentation of all functions](https://msberends.github.io/AMR/reference/) and [an example analysis using WHONET data](https://msberends.github.io/AMR/articles/WHONET.html). As we would like to better understand the backgrounds and needs of our users, please [participate in our survey](https://msberends.github.io/AMR/survey.html)!
#' @section Contact Us:
#' For suggestions, comments or questions, please contact us at:
#'
#' Matthijs S. Berends \cr
#' m.s.berends \[at\] umcg \[dot\] nl \cr
#' University of Groningen
#' Department of Medical Microbiology
#' University Medical Center Groningen \cr
#' Post Office Box 30001 \cr
#' 9700 RB Groningen \cr
#' The Netherlands
#' <https://msberends.github.io/AMR/>
#'
#' If you have found a bug, please file a new issue at: \cr
#' <https://github.com/msberends/AMR/issues>
#' @name AMR
#' @rdname AMR
NULL

#' Plotting for classes `rsi`, `mic` and `disk`
#' 
#' Functions to print classes of the `AMR` package.
#' @inheritSection lifecycle Stable lifecycle
#' @inheritSection AMR Read more on our website!
#' @param ... Arguments passed on to functions
#' @inheritParams base::plot
#' @inheritParams graphics::barplot
#' @name plot
#' @rdname plot
#' @keywords internal
NULL
```
