## Supplementary material for "AMR - An R Package for Working with Antimicrobial Resistance Data": Source package: whocc.R

```
# ==================================================================== #
# TITLE                                                                #
# Antimicrobial Resistance (AMR) Analysis for R                        #
#                                                                      #
# SOURCE                                                               #
# https://github.com/msberends/AMR                                     #
#                                                                      #
# LICENCE                                                              #
# (c) 2018-2021 Berends MS, Luz CF et al.                              #
# Developed at the University of Groningen, the Netherlands, in        #
# collaboration with non-profit organisations Certe Medical            #
# Diagnostics & Advice, and University Medical Center Groningen.       # 
#                                                                      #
# This R package is free software; you can freely use and distribute   #
# it for both personal and commercial purposes under the terms of the  #
# GNU General Public License version 2.0 (GNU GPL-2), as published by  #
# the Free Software Foundation.                                        #
# We created this package for both routine data analysis and academic  #
# research and it was publicly released in the hope that it will be    #
# useful, but it comes WITHOUT ANY WARRANTY OR LIABILITY.              #
#                                                                      #
# Visit our website for the full manual and a complete tutorial about  #
# how to conduct AMR analysis: https://msberends.github.io/AMR/        #
# ==================================================================== #

#' WHOCC: WHO Collaborating Centre for Drug Statistics Methodology
#'
#' All antimicrobial drugs and their official names, ATC codes, ATC groups and defined daily dose (DDD) are included in this package, using the WHO Collaborating Centre for Drug Statistics Methodology.
#' @section WHOCC:
#' \if{html}{\figure{logo_who.png}{options: height=60px style=margin-bottom:5px} \cr}
#' This package contains **all ~550 antibiotic, antimycotic and antiviral drugs** and their Anatomical Therapeutic Chemical (ATC) codes, ATC groups and Defined Daily Dose (DDD) from the World Health Organization Collaborating Centre for Drug Statistics Methodology (WHOCC, <https://www.whocc.no>) and the Pharmaceuticals Community Register of the European Commission (<http://ec.europa.eu/health/documents/community-register/html/atc.htm>). 
#'
#' These have become the gold standard for international drug utilisation monitoring and research.
#'
#' The WHOCC is located in Oslo at the Norwegian Institute of Public Health and funded by the Norwegian government. The European Commission is the executive of the European Union and promotes its general interest.
#' 
#' **NOTE: The WHOCC copyright does not allow use for commercial purposes, unlike any other info from this package.** See <https://www.whocc.no/copyright_disclaimer/.>
#' @inheritSection AMR Read more on our website!
#' @name WHOCC
#' @rdname WHOCC
#' @examples
#' as.ab("meropenem")
#' ab_name("J01DH02")
#'
#' ab_tradenames("flucloxacillin")
NULL
```
