## Supplementary material for "AMR - An R Package for Working with Antimicrobial Resistance Data": Source package: welcome_to_AMR.Rmd

````
---
title: "Welcome to the AMR package"
output: 
  rmarkdown::html_vignette:
    toc: true
    toc_depth: 3
vignette: >
  %\VignetteIndexEntry{Welcome to the AMR package}
  %\VignetteEncoding{UTF-8}
  %\VignetteEngine{knitr::rmarkdown}
editor_options: 
  chunk_output_type: console
---

```{r setup, include = FALSE, results = 'markup'}
knitr::opts_chunk$set(
  warning = FALSE,
  collapse = TRUE,
  comment = "#",
  fig.width = 7.5,
  fig.height = 5
)
```

**READ ALL VIGNETTES [ON OUR WEBSITE](https://msberends.github.io/AMR/articles/).**

# Welcome to the AMR package

`AMR` is a free, open-source and independent R package to simplify the analysis and prediction of Antimicrobial Resistance (AMR) and to work with microbial and antimicrobial data and properties, by using evidence-based methods. **Our aim is to provide a standard** for clean and reproducible antimicrobial resistance data analysis, that can therefore empower epidemiological analyses to continuously enable surveillance and treatment evaluation in any setting.

After installing this package, R knows **~70,000 distinct microbial species** and all **~550 antibiotic, antimycotic and antiviral drugs** by name and code (including ATC, EARS-NET, LOINC and SNOMED CT), and knows all about valid R/SI and MIC values. It supports any data format, including WHONET/EARS-Net data.

This package is fully independent of any other R package and works on Windows, macOS and Linux with all versions of R since R-3.0.0 (April 2013). **It was designed to work in any setting, including those with very limited resources**. It was created for both routine data analysis and academic research at the Faculty of Medical Sciences of the University of Groningen, in collaboration with non-profit organisations Certe Medical Diagnostics and Advice and University Medical Center Groningen. This R package is actively maintained (see Changelog) and is free software (see Copyright).

Since its first public release in early 2018, this package has been downloaded from more than 100 countries.

## Usage examples

This package can be used for:

  * Reference for the taxonomy of microorganisms, since the package contains all microbial (sub)species from the Catalogue of Life and List of Prokaryotic names with Standing in Nomenclature
  * Interpreting raw MIC and disk diffusion values, based on the latest CLSI or EUCAST guidelines
  * Retrieving antimicrobial drug names, doses and forms of administration from clinical health care records
  * Determining first isolates to be used for AMR analysis
  * Calculating antimicrobial resistance
  * Determining multi-drug resistance (MDR) / multi-drug resistant organisms (MDRO)
  * Calculating (empirical) susceptibility of both mono therapy and combination therapies
  * Predicting future antimicrobial resistance using regression models
  * Getting properties for any microorganism (like Gram stain, species, genus or family)
  * Getting properties for any antibiotic (like name, code of EARS-Net/ATC/LOINC/PubChem, defined daily dose or trade name)
  * Plotting antimicrobial resistance
  * Applying EUCAST expert rules
  * Getting SNOMED codes of a microorganism, or getting properties of a microorganism based on a SNOMED code
  * Getting LOINC codes of an antibiotic, or getting properties of an antibiotic based on a LOINC code
  * Machine reading the EUCAST and CLSI guidelines from 2011-2020 to translate MIC values and disk diffusion diameters to R/SI
  * Principal component analysis for AMR
````
