## Supplementary material for "AMR - An R Package for Working with Antimicrobial Resistance Data": Complete reproducible example

```
install.packages("AMR")
library("AMR")
# force English locale
options(AMR_locale = "en") 

as.ab("Amoxicillin")
as.ab(c("Amoxil", "dispermox", "amox", "J01CA04"))
ab_name("Amoxil")
ab_atc("amox")
ab_name("J01CA04")

# Low MIC value
as.rsi(as.mic(2), "E. coli", "ampicillin", guideline = "EUCAST 2020")
# High MIC value
as.rsi(as.mic(32), "E. coli", "ampicillin", guideline = "EUCAST 2020")

atc_online_ddd("amoxicillin", administration = "O")
atc_online_groups("amoxicillin")

# printing uncertainties
# "E. coli" matches *Escherichia coli* (matching score = 0.688) and not
# *Entamoeba coli* (matching score = 0.079)
mo_uncertainties()

library("dplyr")
example_isolates %>%
  summarize(r_gen = proportion_R(GEN),
            r_amx = proportion_R(AMX),
            n_gen = n_rsi(GEN),
            n_amx = n_rsi(AMX),
            n_total = n())

example_isolates %>%
  summarize(si_gen_amx = proportion_SI(GEN, AMX),
            n_gen_amx = n_rsi(GEN, AMX),
            n_total = n())

library("dplyr")
library("tidyr")
library("AMR")

data <- example_isolates_unclean

glimpse(data)

unique(data$hospital)
unique(data$bacteria)

data %>% 
  count(bacteria)

data <- data %>% 
  mutate(bacteria = as.mo(bacteria),
         bacteria_name = mo_name(bacteria))

data %>% 
  count(bacteria, bacteria_name)

data <- data %>% 
  mutate(gram_stain = mo_gramstain(bacteria), 
         family = mo_family(bacteria))

data %>% 
  count(gram_stain)

data %>% 
  count(family)

ab_info("AMX")

antimicrobial_example <- data.frame(agents = c("AMX",
                                               "Ceftriaxon",
                                               "Cipro"))

antimicrobial_example %>% 
  mutate(agents = as.ab(agents), 
         agent_names = ab_name(agents),
         ddd_iv = ab_ddd(agents, administration = "iv"))

data %>% 
  select(AMX:GEN) %>% 
  pivot_longer(everything(),
               names_to = "antimicrobials",
               values_to = "interpretation") %>% 
  count(interpretation)

data <- data %>% 
  mutate_at(vars(AMX:GEN), as.rsi)

data %>% 
  select(AMX:GEN) %>% 
  pivot_longer(everything(), 
               names_to = "antimicrobials",
               values_to = "interpretation") %>% 
  count(interpretation)

data <- data %>% 
  eucast_rules()

data <- data %>% 
  mutate(mdro = mdro(., guideline = "nl"))

data %>% 
  count(bacteria_name, mdro)

resistance_proportion <- data %>% 
  filter_first_isolate() %>%
  group_by(hospital) %>% 
  proportion_df()

head(resistance_proportion)
```
